# A putative origin of insect chemosensory receptors in the last common eukaryotic ancestor

**DOI:** 10.1101/2020.08.24.264408

**Authors:** Richard Benton, Christophe Dessimoz, David Moi

## Abstract

The insect chemosensory repertoires of Gustatory Receptors (GRs) and Odorant Receptors (ORs) together represent one of the largest families of ligand-gated ion channels. Previous analyses have identified homologous “Gustatory Receptor-Like (GRL)” proteins across Animalia, but the evolutionary origin of this novel class of ion channels is unknown. We describe a survey of unicellular eukaryotic genomes for GRLs, identifying several candidates in fungi, protists and algae that contain many structural features characteristic of animal GRLs. The existence of these proteins in unicellular eukaryotes, together with *ab initio* protein structure predictions, supports homology between GRLs and a large family of uncharacterised plant proteins containing the DUF3537 domain. Together, this evidence suggests an origin of this protein family in the last common eukaryotic ancestor.

## Supplementary material for "A putative origin of insect chemosensory receptors in the last common eukaryotic ancestor": Data S1

```
>SpunGRL1 gi|907093037|gb|KNC99049.1| hypothetical protein SPPG_06000 [Spizellomyces punctatus DAOM BR117]
MTLLIVKTVECDPETSYASPETLSLGRTHIKGRKTWSMLDLESIDYQAVSLSTFKGARFLAFLFGVDPCLECRPMMRKIAKVVNVVCLCLVVVVLGAYIRMLMTVQGMMGLGQLALVLYILTTSIFLLVLHFLTRGQKPNDLSTLAARSGLLAPVRRHEETLVFAIFLGAFLGTTISWYVPVGIQLDDENAALWPMIWIWSPSDIYKYIHHGGVRFLYTFLHIVGVTVYDGATYAFLFRVYIMCKGLCYQWQTLRRDVPLTTPQDVEEFMTYFRKADTQLRKFCAANALAIAIFGIVHAINLGDGILLVFTSSNWNLPSFLVPTMILHAFATSLFSLVIVVYSLASVTDEVRRTIILLSDCLCRFRDTPSEMDTAARVHRFLCHLDRSPKGFQLYGFVVEMKLLLQGITAAIYAGSMWGFKRVIS

>SpalGRL1 TPX68946.1 hypothetical protein SpCBS45565_g02777 [Spizellomyces sp. 'palustris']
MNLTIVRTVEYNPGTSFSSPENLEDVKVKLRKKSKTWSTLDLESMDYRAASPPTFRGVRLLASLFGVDPCLECRPMVRKIAKVVNVVCLCMVVVVLSGYIGMLMTVQGMMGLGKLALVLYILTTSIFLLVLHYLTRGQKPTDLSTLAARSGLLAPVRRHEETLVFAIFLAAMLGTTISWYIPVGIQLDDENTALWPMIWIWSPSDISKFINNGGVRFFYTFLHIVGVTVYDGATYAYLFRVYIMCKGLCYQWQTLRHDLPLTTPQDVEVFMTHFRKADTQLRKFCAANALAIAIFGIVHAINLGDGILLVFTSSNWNFPSFLLPTMILHAFATSLFSIVIVVYSLASVTDEVRRSIILLSDCLCRSGDIPSEIDTAARVHRFLCHLDRSPKGFQLYGFVVEMKLLMQGITAAIYAGSMWGFKRFIS

>TtraGRL1 gi|923135227|ref|XP_013761079.1| hypothetical protein AMSG_02047 [Thecamonas trainees ATCC 50062] >gi|906562792|gb|KNC56035.1| hypothetical protein AMSG_02047 [Thecamonas trahens ATCC 50062]
MPSATRIYPSPHPSLSVMPKTAAKRRGTNRHRDKPRNRNKVDLSSSYPRQPSDLSDHPSPSGASTSLPESSRGDPSLPPLPKSSGRRARRHHSNSDSDSDSDSDSASAMESGSSSPPPESKYDKSEDESKTAAHGSRQWHSASSSSGSGSDSSSRYDNDALLRKFERGSLGMVDYRNDNDLMQRGHWSLWLAHIMTIVFGINAPSALWRVYSLTIAAAVTTVTVVQIVSLFSDFSDLEHGIIVLLAALWYLLNMLTAWSFALRFWGHTGWLFGMWKAMWQSEADVCRSHHRLRLLMPAVIFGVVANLALTLAARWFGLQRDAQSVFREMFVLSSNGAQVVFTVIHVFATGIFLTPLALFFDTAVSLTRRIHWLQKKVFRDEKSLTELVDDFSELSVHAMLANKLFGPWLTCIFAVQIPLVAICLVSLLSYTSLDGLTISVLALWLVVNTVLTFTVAFISAKLHADTEATIHKIALHVASGRSSSHRSEFMFFTASISAHEIGFRVGGSVLITFHVMTKVISFIGSLYLLLVGFRAQ

>TtraGRL2 gi|923120380|ref|XP_013753662.1| hypothetical protein AMSG_10508 [Thecamonas trahens ATCC 50062] >gi|906561266|gb|KNC54509.1| hypothetical protein AMSG_10508 [Thecamonas trahens ATCC 50062]
MIAQATLRTKKSRSKPRPVSAMYALDIDVTASGDSDGDAGAGRVVGAEDVELAEMTSGSTGGGEQGAAWSPEKSGAGMASPQSGSSPSRTDELRRARARADSEAIRTMLAAVDVQSGGSHHFMEMTTSSLLNAAAEEGHIPHYDSVQSLRGRYTPVVIMHWLTRLLGLTRIGAWERAVGMVIFVVGMVLFGAQAYSLFTNFTDLKHGSVVIIAACWTLYNMVSLATFIFRFGNVHAGWLFSTWKAAWKTETDLAKSSWLLTIFLGLLAVTVGSNAIITIVARWSNLSPSAQQVFREMFVFDSDAIQILLTIDHLVATAVFILPIALFVDVMQTLTRRIERLHYSAIVVGRTLPELTMDLKDLAQSFDTVNAAFGPWLGAVFAIELPLIVFCLVSLLDYASLDGLTIFILVIWALMNMVVAAVVALPSARAHSLIHKLEAAIALHLDADSTLVERSDYVFLVTTLNAHNMGIKIAGATNITFTLMSQAVSFIGSFYLLLVGFRTS

>TtraGRL3 gi|923132535|ref|XP_013759733.1| hypothetical protein AMSG_03829 [Thecamonas trahens ATCC 50062] gi|906554152|gb|KNC47395.1| hypothetical protein AMSG_03829 [Thecamonas trahens ATCC 50062] CFIX
MRLRHKHSSSRLHEIRTDAESGPLGAESLSSSSELSHDILLVNEKADFDEIMRNMPWIAAYQAVLMTLGMDQAAGKRRSVITTFRSLMLSLLLFSVSLVAFYNATRNERWTMLTLIGLWYFHCGVFLGVMTLHMPSRWFRHLIVSLVVHAADDPLVSLSSESDGGRGSRSRSEAVRQRAHADILPTHFLKILNHGFRYLMIAQLVAITFNVSIGAAFFIDIGTATDVYISIIQPFDSLGFKIFAFFSNTVATVVWIFPLPPFLLSLYILHKQFAHLADAIRRGAIPLPEDMAVTHQRIHRRSVFLTHFARWPIGLNISSHAVFSVFLSYRIVTQDSADMELLVIEMFWLLAATLVIFVITFLAAYVHSSGSEAMVFAIADVHAPTFDMRTELEYALSTVERRASGFRLAKTFLITWTVLAKIVSLFVSFLALLNNMRGRN

>TtraGRL4 XP_013759396.1 hypothetical protein AMSG_02477, partial [Thecamonas trahens ATCC 50062]
MFVPLHSGSRSRGAVGPVNGGEGAGMPGPSALHCVPEHVQPMRLLLSLLAVAPSRSGLYRGLWRPLLFTLVLAGTGALSWAALLDTRFPKALIVGTAGLSLASVAGWLSLAHYLGSGHSRASAGFLLSLAEGRMRLRLRSTTRVYAFGALLASVVLSVGWLAVSWMAVSGIDNNDGVDDDPDSSMPIFYILYAVAVPVNVTVFVFAVAVAALMAHISRAQVAALAVSMEDGTLSMERVVRKHATMARLARRLSSLMQSFVVPVFIIFPLSISYQLWDAARASERADNELNGKYYLVIYALALILVATIFTSINRKFSSLTDTAAQLHRVGSHSFTDINTLLGYLVASRPPFLIMGAAPSPAIVPILILAFFGVVGTLIHQVSL

>TtraGRL5 XP_013757274.1 hypothetical protein AMSG_05888 [Thecamonas trahens ATCC 50062]
MEPLRFLITAVGLSPSPTVFNRAYQGLVLAALLAAPILLFVIGLNKYESRLTESTLVGAAILALIPVISHLMVMPYLARNYIADEVHVCLAADPSARKKIMALGTAHAWGGLVIGTTFAVLWQVNLFRALKDGRDWARDSSGLKTLFVLQAVAVSVSVASFTMALVLYSLVCNIIRMQAGTFSTGIKSGKYANEAIVYGHHHIKTSVAVTNQMFSRWIFPAIVVTLFSISFQTVGYFHQDKHSSQYNGAYYIIVPAFLLVFLIVVASTVTGKIDRLKYNVGALLSSDYTRAGTLSHVLAYLQNVDDSFKIFGVAITSSLSHLIVFAAIASVGAFVWEGIH

>TtraGRL6 XP_013755387.1 hypothetical protein AMSG_08306 [Thecamonas trahens ATCC 50062]
MSSASAYSDYSPSSADAPIVLDDHKDDEVSSSRDDPNAGSVSDVSLASGDLISDNGPPHVALLPARMNSDGELVAVAPMARGSSARSLTLLQPMAGWLAFCGYAPGGGIVGTGWAFLVWAMVVTHAVVMFSLTVYPMRLTESTLSGLAILALAPVITLPTFNRYMRSGVLEDEVATCKYVHQYSGRAVRQLALGHTLAAMAVSLFLVVGWNVTLGLALDGQGFGGGKSDALYWVELVTSIFAIPAMVTPLAMLSLVCNLHRLQCLSFIGRLTDADMHIPSALRLHQAIRRSIKASSRLFTRWVFPAALICAVSLTYQIYGYLLSHSSSRQYNGIYHIIAVTLILVVILGATTSVTRAAHNVRHATAELYAVSFGSAADISRFMVYLNNTDLAFRIFAVPMYPAYNSLVIVGFSAVVGGVVRQATI

>PfunGRL1 Protostelium aurantium var. fungivorum PRP89608.1
MSALSYEELPVLEYREEDEDDHFLVAGENRISFNQFRWLPIWVNTLGVSEDGHLWRPIVTIISMLVWTIWQIVIQFYVGLTIHSQIGGTEITIQSIGNPVWVILSLYGLLSYAYLLWYMRYHKRHYKTLITKQLSVEPKIETEISNKILRNMILTLTVALLFLIASYIKSIIAMVHYSKYHEIPYKTMQSLPASIFILHSLVEPIMWFAGSISIFSCFLIMDLLGWVHAVDIRIYCSQLIYAARSTGQPDNRIPIDVLITQHQRLRTDIKKTQKLWTPVILGSLFLGTALLLSSVIMWRMNQVQYDDITPPLIVVLFLVVSSVYLLNIAYVNKFGGELCGQLYQSSALKSPHCSGDIIRQIDFFENYLKSTPMQFTVLGISITYQKLGGFLFVIFELSAAVLIKSFHNEV

>VbraGRL1 gi|873229487|emb|CEM13019.1| unnamed protein product [Vitrella brassicaformis CCMP3155]
MDGSSSTSTNEESDKNQREDAKADLATADTDARQKQGTEATSSIRRLEHVTTDLIEDEALKWMVLLLRITFLVPHTRAERVVAAVAMLVPWLSAVQQLLFLVDLDAVEANDDRAVLLTNSALWHVLTGCVRLWLLLCVPKQKLCKLFKCLLRSSYWHMKPPPAVAFSTERLNRTAKIWSIVCFCTGVLNWALLFFGYFIGAEIRLVINYPYAQPDGQGWTIQEEEPGIYWWAVLQLVLQGLCSFAWIVPLLPYSLAVGLLHERFRHFGMALDHLIPALGNSNELLGVHRDTDSDGQPTGKVPSLAQLTVAHRQLCQAVLVVDRIFRPFVATWFSVNSALTIFLIYRIVFFREGASSTLMGSFFFWLLTGLLLQGIVGYKAAKIYAWHDHLLSKCLQIQLPPDQHTNAPPPTPPPLAAPLTSRQSSRKPLLLLRSHSLDTSIAPMCEEALAQSTHIVTRREETSESGVQRELELLRFAHQVSNLRPGLTVGGAVLLNWQLIGTAASVVASVFVFLYETRKGNTETE

>VbraGRL2 gi|873240772|emb|CEL93132.1| unnamed protein product [Vitrella brassicaformis CCMP3155]
MNGSSVSSSGEPSKIQPEEDGSAANGVEIEKSAVGLPPSVTTGERLLGEDALKWMFVLLRASLLVPYGRAERVASGFACLVCWYLAIIDALFLEDTEDFFTDTKGRGILLSATTLWFLMCGGIRLWMLVSVSRERLAMVFACLVKGSYWTLALGDQSKDVAESFSRRVKVWSVVCFAAALTSWLLLVFGYIIGAQTRRVFNFPWADWFIEEESPGIHWFGLVTAILSIFPCFVWIVPLLPYSLAINLLHERFRAFCQSLDDSIRPLERQKTRPGEPSSYAEAAAGKKPSVRQLTLAHRQLCQGVMMVDRTFRAFVAISFTINTALSILVVYRIVFFGYTASSAEAGAFVFWCVGLAIQFFVCYKSAKLFSWHEHLRLRCHQVQVGLPYHASSTPTSLASQMTRCHSVADDLTSAGGPGGDSSTSSRRAVTQEALYARQERLELELEHLRFSHQVESFTPGITVGGAVTMNWRVLGVAASVTASVFVFLYETRKNNRGEGE

>VbraGRL3 CEM19221.1 unnamed protein product [Vitrella brassicaformis CCMP3155]
MEGRSGSDPPASSSAKVIEVPTVSSCATKVTTSLDLALDSRHDHSTLPVIMEEETLSRRLRKCCKCVHESLQILCCIPSSIIWKRRKMGVSMQKMDFVKRELRTFVIWSRLVGLSFLPDDNNFVLWVWPVIIQVLLWHTTFVNTMGLWWSVTYQHQLQHMQMEASEANGSDAQQQQQQERGAAEMRQEEPLDPFVVFLFFSASLAITVSYTVLRIQWYKKGATFGQVVEFHRARGGRFLRLLRGPIVARLVISIVICIASWLHFTLHEYISKWVRGKAVGQYIMPGSEWEGLNVFVHVNVTISAFLGYLVQPMIAVSVAGLLSTICQMHTAAVNCLLWELSEPVRIQERQRKRRINKKLSAGQISRYDSSEQLPLMNAVTGHSTSGDHLAMDDDLRALSSLVQGGGEGREGAGEDEEEAGVTYTPQRVAYLMDLHRKIDSLITRSSRAVQLPIATMSLLYFITFLTCAFLFVFLPKKTQDVNMVICVIGVFITVGISCYWLLRASSQVTAKCRRLGETASLNPCPNALLHIDVDETALADGEVEGFIHPQTETPAYRASILRDHTIVISATNELAALPPLFPPSSPSTSPSHRDKNEPSPVVESPLSLTPPKQSRSLSEGEAVSNGSPTTAPSAAASSSGGPPCVIGKQDAEVQTSGRDRAEDDASVRRPPCEDWLQQVMLVQFFSSTSSGWRVYDSLITPELLSRVVYGSVTIFAIAIQRVVLSYGEVV

>VbraGRL4 CEM01650.1 unnamed protein product [Vitrella brassicaformis CCMP3155]
MTLASVEREKQDDTADRPPLGSVPCGRECQSDALRQSAAIHIASLSLYADLQHTNGGIDQHTWHRAKQALDAFRNDMQLPGTSASDHDDAGRRGTQQHRQQGRQAISTSSCEPMPEPHESELRVRGSASTRAPSPNYEAPLCVAATSTMLKPEISQVSSRDSVGWLQWCAMIFMHPKHYECHAPELDETVQFMHQGTPLETWWVRVAGLSPSSSDSRLVRQIWPIIIHIVLWYGAICNGIIFFYSAVDPEWCDRSYSPEWCGGREDLLLLFMFWSIALAVAVAYTVLRVQWICRGNAFLYALDFIRRECKDEKNLLNRLTRDVRSKFTWTMVFTLLFWGYFFYIGVIYRVAFATDRQKKYWGAFPGLHTWPIFREINSYVLDVASTLFEPFIGMTVAAQTGIICTIHRSSFNVLMYHMLKRDRRIHRNGTTGDDDVDTPLSVPQLIEMHRFLDGMLNKSSHILELPITAMGTLYCISFLSCLYLLLFRPPVGETGQLDLFFVIVAIFFCIGVCMSMILSDTAKVTAKCARLAEIASFASRHYQLYGEHPPPNSPQYARTRLQGLVSDRTMSRAVAESISKGACSATTREVTTDKNKRPDIGRFTRRLLRVWRRVKKEHSERREGDLEAGLDREDTLGSRVHLVEEVGAPVQKARTQADTPTGNLSEAMQQILLVQYLQASNTSWRVYGVKMTSTVQGRILYTVGTLIAVGLQRALSTSFS

>VbraGRL5 CEM10760.1 unnamed protein product [Vitrella brassicaformis CCMP3155]
MTGIDRDEEPPESESNIPTAACNAEEALRQSAFAQISSLSVYARLQRTSGAIDDATWQRFAHQLDDLRRDMLLMHGHDDNAQNDGDNDNGATMVDNGVSTSICEPMPEPYGSQQLPTRRVVKLPSNKTALGMGMISTQTDLHSVESSRVEVGWVQWLMMMFLHPKHFENLTPALEDVVDFMVHGTPLETWWVRIAGLSFYPHDSRLVRQIWPIMIHLILWHGAICNGVVFFFSAIDPMWCDRNYDSDLCEGTDLLLLFMFWSISLAVAVAYTVLRVQWIYRGDAFLHALDFVRSECNEANVLHRLKKDVRAKFAWTVVFTFLFWSYFFYIGVIDRALVLSDRHKKYFAIFPGMHNAPQWLLELNGYLLEICGTLFEPFIGMTVAAQTGIICVIHRSSFNVLMYHMMKRDRHMQMHARAQEYSSRPPMAMALTVPQLIEMHRSLDGMLNRSSLILQAPITAMGALYFVSFLSCLFLILFREPSSNGLDVFFIVLGIFFTVGLSTYWILSDTAKVTAKCARLAEIASFASRHYYLCGGTENRPSLPTPASSHAPTHAIVRDLTLSKAVADSIMLAAATPRSSEAPSRQATADLSITFPTNGSTVAAPEHSRTNIKRSFFVLRPSVARLMRAWRRLRKVKSAEPRKIEIQSRSRRAGEEDLESGVLGDIPVRDDSCALSYTAFVRESDAGLGGVCDGMGMGGGGGVYNVGRPGVKPASSGCDIMHEAMEQLLLVQYFRASNSAWRVYGVEMTSSLLGRILYTVAALVAVGLQRALSL

>VbraGRL6 CEM25255.1 unnamed protein product [Vitrella brassicaformis CCMP3155]
MPEDPENASPAPVAASAPAREAALHAVVRSQLDALQNTADALTLVKTTQEAIQTSIVQLRELFKASPASERPRARTLAPQLPTLTRRVARAPSAPSADVPGPANGFKQAPSAGIRQRSITINGIGATHPTAASTPDTGDEEHPALQDAPYSRALGTRTESVASYESSTEGEGALRAFCRHYWQGILEPRMPVETWETAKMLRKGNKVLAVWARLAGLSFIPDDGVFLLVIYPLIIQLILWHSAVMGIISFTSSVIGGSKVMIQAGDPVVQFLFLILMFAIALSYTVLRAQWVTRGYTFLSAATFVLENGVDLARKVKGMARVRFAVCLSFAFLCTLVVIVFNQQVFATFIFVENGSFAWKVNVWISVVLGHFFGPFCGLTVAGIMADICDIHSATVNVLLRRLTERAQSKNKTKTKTKALDAYQLIALHRRVDGFLVRSARVLELPITVQTTLFFVCFLTCAFILIFHKGRGSTGDPEEDAESVAVYHVAPLVIFVAVSVANYWILSSSSGVTMRCRRLPVIASLSCRSPRPPSLGTTPPGSRPDDANVHSPPLLRSRTLTKADAIREKLDVIQEEGIVASSNLDILEGRAAKSEEVRKATWWRIMKGLFPSKSERQQQKRRVRSIDIEWREMATRDNYDTDNDGADDGCQLPPAETPVAAVRVASSKSLASILVDHLPLGPPGVSEAETRPSTTLRSMSRQSTEESNVAPSRGGGAGAGGLGEEAARQYVDDVAEQLLLIQYFTAANSGWRVYDVLVTTDLTGRVLYGILTVLAFALQRTVFTDMYS

>CpriGRL1 QDZ19318.1 hypothetical protein A3770_02p18360 [Chloropicon primus]
MGSTMRSDFYTTLDQESSLAKPLVSSRSMAKVYFTHNVGTSRLSQLMRLPRFQTSRVKHPEEGGGFLYPTRTRALKAELQRASDYFATILAFLGFRPGDRKRFGLLFTLVSMLFLGFLFPIFDMICSDDVVSDQKLKGLIHMTGIYRFLVYIVSLLWMLRVSRRWNLDALLFLKVDKLYVSRIAEEKGLGGMWVYAAIIQNFALEVMCLFGPYFLIIVFAKAWWFFNSLGNSKLYSSSYNFMGHVLMDSSSPLYVKILFYFADLLSQSYMQIIYLVPCVYFRMVSSLVLLEMKAYKEMVTPDKKADEKNDQLGELLSEDVSMQHSLASNGSAATVERGNSFSASKGLNASSWCNSSMDAKKGDDEESAKDPNLEDSMDKFELEDLPSPSHRDAEAGIQRGPPGGLNLPNKVYMSKNAMGAMRRRRSSVYDRYGSNPFGLYVDSSKRIPEDDMYEFTDSEEEDEMKHHHDDEQSFPVLREHSLLQKVLRLISHRFRQFLLATFILIFFESFGTLYYILNAIMDMDRKEADHYNFTGVVVRLELSSSALLHMMGLIFNVRAILIMTHRLRAVHTIASEQHAHLTCKMDLMKDEDDEKEMLKGLGLEFEQYMKRQSLLQYMVNHPLGITIYGFLIDREFLRSFHMVIVSLTVFLVSMIMGGSHSSQSGGNHKA

>MpusGRL1 Micromonas pusilla XP_003054778.1
MARRIDSVPNIAETLGESSMSRVLPTHPIARRRTATGAEDGRASAGAEASEEPPSSSGVRRTRTEPVDDADGDGVGGGGGDDGGGGDDGGGGGGDDDDYPFSSPPSPSSARASEDERGVVDELPALRSFARLLRVVCVVPSRLPLSERDADAAAAFAASARRARATEAEGIVELAPLLSTATPPGASPRRRRRRRAARALADVFCVLATMLLGLVAPLYRARYEVVNAPDAAVTRLDAKAFAFLCMHFYVCWYSLQVRYCARFSLADVLFMRAAGSGACPARHRKRYDDAPSTRFATPSPRHRHVISTVHDAYVGIVKRQSWRELLRLLLPFVVLKLAATAYVHVGGGARKETVSYAIPGWWRRRRRGGGDAASLTGVGKAVAVSVGFVSESYMAAVFLTTCVLFRLTCALVLLKLNAFLVMMRGTDDDDDEAAAAPAATDDDDDDDDDDADSLRSTGAPRRERDETSRATTTTTTAAATATTTTRSNHRAVMSEHLNLRFVLNALGKRFRLFLVLTLLLTLIETVVSLYELVLDFAVAAKRSSGGGGVSGVIAVLARADLLLNNALHLAGIGMNVRAATLITHRLQRVVGHFSQQHAAYTMLDSDDDDDDGGDDEGGGGGDDDVENSRRRRRRSSARRRVDAFIERDAVLGHFRDRPLGISIYGFFVDRYTIRTLDGVVFGSVIFIVSRALMDAARADGE
```
