## Supplementary material for "A putative origin of insect chemosensory receptors in the last common eukaryotic ancestor": Data S5

```
>SpunGRL1
MT----------------------------------------------------------
----------------------------------------LLI---VKTV----------
---------------------------ECDPETSYASPETLSLGRTHI-KGRKTWS----
------------------------------------------------------------
-------------------MLDLESIDYQAVSLSTFKGARFL------------------
--AFLF---------GV-------------------------------------DPCLEC
RPMMRKIAKVVNVVC--LCLVVVVL-----------------------------------
--GA-----------------YIRMLMTVQGMMGLGQLALVLYILTTSIFLLVLHFLTRG
QKP-----------------------------------NDLSTLAARSGLLAPVR-----
------------RHEETLVFAI-FLGAFLGTTISWYVPV-------------GIQLDDEN
AAL-------------WP----MIWIWSPSDIYK----YIHHGGVRFLYTFLHIVGVTVY
DGATYAFLFRVYIMC--KGLCYQWQTLRRDVPL---------------------------
------------------------------------------------------------
------------------------------------------------------------
------------------------TTPQDVEEFMTYFRKADTQLRKFCAANALAI-AIFG
IVHAINLGDGILLVF-------------TSSNW-NLPSFLVPTMILH-----AFATSLFS
LVIVVYSLASVTDE----------------------------------------------
---------------VRRTIILLS------------------------------------
------------------------------------------------------------
-DCLC--------------------------------------R----------------
----------F---RDTPS-----------------EMDTAARVHRFLCHLDRSPKGFQL
YGFVVEMKLLLQGITAAIYAGSMWGFKRVIS-------------
>SpalGRL1
MN----------------------------------------------------------
----------------------------------------LTI---VRTV----------
---------------------------EYNPGTSFSSPENLEDVKVKLRKKSKTWS----
------------------------------------------------------------
-------------------TLDLESMDYRAASPPTFRGVRLL------------------
--ASLF---------GV-------------------------------------DPCLEC
RPMVRKIAKVVNVVC--LCMVVVVL-----------------------------------
--SG-----------------YIGMLMTVQGMMGLGKLALVLYILTTSIFLLVLHYLTRG
QKP-----------------------------------TDLSTLAARSGLLAPVR-----
------------RHEETLVFAI-FLAAMLGTTISWYIPV-------------GIQLDDEN
TAL-------------WP----MIWIWSPSDISK----FINNGGVRFFYTFLHIVGVTVY
DGATYAYLFRVYIMC--KGLCYQWQTLRHDLPL---------------------------
------------------------------------------------------------
------------------------------------------------------------
------------------------TTPQDVEVFMTHFRKADTQLRKFCAANALAI-AIFG
IVHAINLGDGILLVF-------------TSSNW-NFPSFLLPTMILH-----AFATSLFS
IVIVVYSLASVTDE----------------------------------------------
---------------VRRSIILLS------------------------------------
------------------------------------------------------------
-DCLC--------------------------------------R----------------
----------S---GDIPS-----------------EIDTAARVHRFLCHLDRSPKGFQL
YGFVVEMKLLMQGITAAIYAGSMWGFKRFIS-------------
>TtraGRL1
MPSATRIYPSPHPSLSVMPKTAAKRRGTNRHRDKPRNR----N-----------------
-----------KVDLSSSYPRQP--SDLSDHPSPSGASTSLP---------ESSRGDPSL
PPLPKSSGRRARRHHSNSDSDSDSDSDSASAMESGSSSPPPESKYDKSEDESKTAAH---
-----GS-RQWHSASSSSGSGSD-------------SSSRYDNDALLRKF----------
------------------ERGSLGMVDYRNDNDLMQRGHWSLWL--------------AH
IMTIVF---------GINAP----------------------------------------
-SALWRVYSLTIAAA--VTTVTVVQ-IVSLFSDF--------------------------
---------------------SDLEHGIIVLLAALWYLL---------NMLTAWSFALRF
WGH--TGWLFGMWKAMWQ--------------------SEADVC----------------
------------RSHHRLRLLMPAVIFGVVANLALTLAA------------RWFGLQRDA
QSV-------------------FREMF-----------VLSSNGAQVVFTVIHVFATGIF
LTPLALFFDTAVSL------TRRIHWLQKKVFR---------------------------
------------------------------------------------------------
------------------------------------------------------------
-------------------------DEKSLTELVDDFSELSVHAMLANKLFGPWL-TCIF
AVQIPLVAICLVSLL----------------SYTSLDGLTISVLALW------LVVNTVL
TFTVAFISAKLHAD----------------------------------------------
---------------TEATIHKIA----LHVASGRSS-----------------------
------------------------------------------------------------
------------------------------------------------------------
--------------------------------------SHRSEFMFFTASISAHEIGFRV
GGSVLITFHVMTKVISFIGSLYLLLVGFRAQ-------------
>TtraGRL2
MI-------------------AQATLRTKKSRSKPRPV----SAMYA-------------
----------LDIDVTAS----------GDSDGDAGAGRVV--------------GAEDV
ELAEMTSGSTGGGEQGAAWSPEKSGAGMASPQSGSSPSRTDELRRARARADSEAIR----
---------TMLAAVDVQSGGSH-------------HFMEMTTSSLLNA-----------
-------------------AAEEGHIPHYDSVQSLRGRYTPVVI--------------MH
WLTRLL---------GLTRI----------------------------------------
-GAWERAVGMVIFVV--GMVLFGAQ-AYSLFTNF--------------------------
---------------------TDLKHGSVVIIAACWTLY---------NMVSLATFIFRF
GNVH-AGWLFSTWKAAWK--------------------TETDLA----------------
------------KSSWLLTIFLGLLAVTVGSNAIITIVA------------RWSNLSPSA
QQV-------------------FREMF-----------VFDSDAIQILLTIDHLVATAVF
ILPIALFVDVMQTL------TRRIERLHYSAIV---------------------------
------------------------------------------------------------
------------------------------------------------------------
-------------------------VGRTLPELTMDLKDLAQSFDTVNAAFGPWL-GAVF
AIELPLIVFCLVSLL----------------DYASLDGLTIFILVIW------ALMNMVV
AAVVALPSARAHSL----------------------------------------------
---------------IHKLEAAIA----LHLDADSTL-----------------------
------------------------------------------------------------
------------------------------------------------------------
--------------------------------------VERSDYVFLVTTLNAHNMGIKI
AGATNITFTLMSQAVSFIGSFYLLLVGFRTS-------------
>TtraGRL3
MR----------------------------------------------------------
----------------------------------------L----------RHKHSSS--
------------------------------RLHEIRTDAESGPLGAESLSSSSELS----
------------------------------------------------------------
--------------------HDILLVNEKADFDEIMRNMPWI-----------------A
AYQAVLM-----TL-GM-------------------------------------DQ---A
AGKRRSVITTFRSLM--LSLLLFSVSLVAFYNA---------------------------
---------------------TRNERWTMLTLIGLWYFH-----CGVFLGVMTLHMPSR-
------WFRHLIVSLVVHAADDPLVSLSSESDGGRGSRSRSEAVRQRAHADILPTH----
----FLK-----ILNHGFRYLMIAQLVAITFNVSIGAAF-------------FIDIGTAT
DVY--------------------ISII----------QPFDSLGFKIFAFFSNTVATVVW
IFPLPPFLLSLYIL------HKQFAHLADAIRR---------------------------
------------------------------------------------------------
------------------------------------------------------------
------------------------GAIPLPEDMAVTHQRIHRRSVFLTHFARWPI-GLNI
SSHAVFSVFLSYRIV----------------TQDSADMELLVIEMFW------LLAATLV
IFVITFLAAYVHSS----------------------------------------------
--------------GSEAMVFAIA---DVHAPTFDMRT----------------------
------------------------------------------------------------
------------------------------------------------------------
------------------------------------------ELEYALSTVERRASGFRL
AKTFLITWTVLAKIVSLFVSFLALLNNMRGRN------------
>TtraGRL4
MF----------------------------------------------------------
----------------------------------------VPLHS-----GSRSRGAVGP
------------------------------------------------------------
---VNG-----GEGAGMPGPSALHC-----------------------------------
---------------------------VPEHVQPMRLLLSLL------------------
---------------AVAPSRS---G----------------------------------
------LYRGLWRPL--LFTLVLAG-TGALSWAA--------------------------
---------------------LLDTRFPKALIVGTAGLS----LASVAGWLSLAHYLGSG
HSR-----------------------------------ASAGFLLSLAEGRMRLR-----
------------LRSTTRVYAFGALLASVVLSVGWLAVS-------------WMAVSGID
NNDGVDDDPDSS----MP-------------------------IFYILYAVAVPVNVTVF
VFAVAVAALMAHIS------RAQVAALAVSMED---------------------------
------------------------------------------------------------
------------------------------------------------------------
-------------------------GTLSMERVVRKHATMARLARRLSSLMQSFV-VPVF
IIFPLSISYQLWDAA---------RASERADNE-LNGKYYLVIYALA-------------
LILVATIFTSINRK----------------------------------------------
---------------FSSLTDTAA---QLHRVGSHSFT----------------------
------------------------------------------------------------
------------------------------------------------------------
------------------------------------------DINTLLGYLVASRPPFLI
MGAAPSPAIVPILILAFFGVVGTLIHQVSL--------------
>TtraGRL5
ME----------------------------------------------------------
------------------------------------------------------------
------------------------------------------------------------
------------------------------------------------------------
---------------------------------PLRFLITAV------------------
---------------GLSPSPT--------------------------------------
------VFNRAYQGL--VLAALLAA-PILLFVIGLN------------------------
---------------------KYESRLTESTLVGAAILA----LIPVISHLMVMPYLARN
YIA-----------------------------------DEVHVCLA-ADPSARKK-----
------------IMALGTAHAWGGLVIGTTFAVLWQVNL-------------FRALKDGR
DWA--------------------------RDSSGLK-------TLFVLQAVAVSVSVASF
TMALVLYSLVCNII------RMQAGTFSTGIKS---------------------------
------------------------------------------------------------
------------------------------------------------------------
-------------------------GKYANEAIVYGHHHIKTSVAVTNQMFSRWI-FPAI
VVTLFSISFQTVGYF----------HQDKHSSQ-YNGAYYIIVPAFL-------------
LVFLIVVASTVTGK----------------------------------------------
---------------IDRLKYNVG---ALLSSDYTRAG----------------------
------------------------------------------------------------
------------------------------------------------------------
------------------------------------------TLSHVLAYLQNVDDSFKI
FGVAITSSLSHLIVFAAIASVGAFVWEGIH--------------
>TtraGRL6
MS----------------------------------------------------------
-------------------------------------------------------SAS--
------------------------------AYSDYSPSSADAPIVLDDHKDDEVSS----
-------------SRDDPNAGSV-------------SDVSLASGDLISDNGPPHVALLPA
RMNSDGELVAVA------PMARGSSARSLTLLQPMAGWLAFC------------------
---------------GYAPGGG--------------------------------------
------IVGTGWAFL--VWAMVVTH-AVVMFSLT--------------------------
---------------------VYPMRLTESTLSGLAILA----LAPVITLPTFNRYMRSG
VLE-----------------------------------DEVATCKY-VHQYSGRA-----
------------VRQLALGHTLAAMAVSLFLVVGWNVTL-------------GLALDGQG
FGGGK------------------------------------SDALYWVELVTSIFAIPAM
VTPLAMLSLVCNLH------RLQCLSFIGRLTD---------------------------
------------------------------------------------------------
------------------------------------------------------------
-------------------------ADMHIPSALRLHQAIRRSIKASSRLFTRWV-FPAA
LICAVSLTYQIYGYL----------LSHSSSRQ-YNGIYHIIAVTLI-------------
LVVILGATTSVTRA----------------------------------------------
---------------AHNVRHATA---ELYAVSFGSAA----------------------
------------------------------------------------------------
------------------------------------------------------------
------------------------------------------DISRFMVYLNNTDLAFRI
FAVPMYPAYNSLVIVGFSAVVGGVVRQATI--------------
>PfunGRL1
MS----------------------------------------------------------
------------------------------------------------------------
------------------------------------ALSYEELPVLEYREEDEDDHF---
----------LVAGENRISFNQ--------------------------------------
--------------------------------------FRWL-----------------P
IWVNTL---------GVSE-----------------------------------DG----
-HLWRPIVTIISMLVWTIWQIVIQF-YVGLTIHS--------------------------
QIGGTEIT-------------IQSIGNPVWVILSLYG---------LLSYAYLLWYMRYH
KRH----YKTLITKQLSV---------------EPKIETEISN-----------------
------------KILRNMILTLTVALLFLIASYIKSIIAMVHY-------SKYHEIPYKT
MQS---------------------------------LPASIFILHSLVEPIMWFAGSISI
FSCFLIMDLLGWVH------AVDIRIYCSQLIYAARST----------------------
------------------------------------------------------------
------------------------------------------------------------
---------------------GQPDNRIPIDVLITQHQRLRTDIKKTQKLWTPVI-LGSL
FLGTALLLSSVIMWR-------------MNQVQ-YDDITPPLIVVLF------LVVSSVY
LLNIAY------------------------------------------------------
---------------VNKFGGELCG--QLYQSSALKS-PHC-------------------
------------------------------------------------------------
------------------------------------------------------------
------------------------------------SGDIIRQIDFFENYLKSTPMQFTV
LG-ISITYQKLGGFLFVIFELSAAVLIKSFHNE----------V
>VbraGRL1
MD----------------------------------------------------------
------------------------------------------------------------
---------------------------------GSSSTSTNEESDKNQREDAKADLA---
--TADT-------------------------DARQKQGTEATSSIRRLEHVTT-------
------------------------DLIEDEALKWMVLLLRITFLVPH-------------
------------------------------------------------------------
-TRAERVVAAVAMLV--PWLSAVQQ---LLFLVDL-------------------------
--------------DAVE---ANDDRAVLLTNSALWHVL-----TGCVRLWLLLCVPKQK
LCK---LFKCLLRSSYWHMKP------------PPAVAFSTER-----------------
------------LNRTAKIWSIVCFCTGVLNWALLFFGYFIGAEIRLVINYPYAQPDGQG
WTI-------------------------QEEEPGIY-------WWAVLQLVLQGLCSFAW
IVPLLPYSLAVGLL------HERFRHFGMALDHLIPALGNS-------------------
-------------------------NELLGVHRDTDSDGQP--T----------------
------------------------------------------------------------
------------------------GKVPSLAQLTVAHRQLCQAVLVVDRIFRPFV-ATWF
SVNSALTIFLIYRIV--FF------------RE-GASSTLMGSFFFW------LLTGLLL
QGIVGYKAAKIYAWHDHL----LSKCLQIQLPPDQHTNAPPPTP-------PPLAAPLTS
RQSSRKPLL---LLRSHSLDTSIA---PMCEEALAQSTHIVTRR----------------
------------------------------------------------------------
------------------------------------------------------------
------------------------------EETSESGVQRELELLRFAHQVSNLRPGLTV
GGAVLLNWQLIGTAASVVASVFVFLYETRKGNTETE--------
>VbraGRL2
MN----------------------------------------------------------
------------------------------------------------------------
---------------------------------GSSVSSSGEPSKIQPEEDGSA------
---ANG-------------------------VEIEKSAVGLPPSVTTGER----------
-------------------------LLGEDALKWMFVLLRASLLVPY-------------
------------------------------------------------------------
-GRAERVASGFACLV--CWYLAIID---ALFLEDT-------------------------
-------------EDFFT---DTKGRGILLSATTLWFLM-----CGGIRLWMLVSVSRER
LAM---VFACLVKGSYWTLAL------------GDQSKDVAES-----------------
------------FSRRVKVWSVVCFAAALTSWLLLVFGYIIGAQTRRVFNFPWAD-----
WFI-------------------------EEESPGIH-------WFGLVTAILSIFPCFVW
IVPLLPYSLAINLL------HERFRAFCQSLDDSIRPL----------------------
-------------------------------ERQKTRPGEP--SSYAE------------
------------------------------------------------------------
---------------------AAAGKKPSVRQLTLAHRQLCQGVMMVDRTFRAFV-AISF
TINTALSILVVYRIV--FF------------GY-TASSAEAGAFVFW------CV-GLAI
QFFVCYKSAKLFSWHEHL----RLRCHQVQVGLPYHASS---TP-------TSLASQMTR
CHSV-----------ADDLTSAGG---PGGDSSTSSRRAVTQEA----------------
------------------------------------------------------------
------------------------------------------------------------
------------------------------LYARQERLELELEHLRFSHQVESFTPGITV
GGAVTMNWRVLGVAASVTASVFVFLYETRKNNRGEGE-------
>VbraGRL3
ME----------------------------------------------------------
------------------------------------------------------------
----------------------------GRSGSDPPASSSAKVIEVPTVSSCATKV----
-----------TTSLDLALDSRH----------DHSTLPVIMEEETLSRRLRKCCKCVHE
S------LQILCCIPSSIIWKRRKMGVSMQKMDFVKRELRTF-----------------V
IWSRLV---------GLSFLPD--------------------------------DN----
-NFVLWVWPVIIQVL--LWHTTFVN-TMGLWWSVTYQHQLQHMQMEASEANGSDAQQQQQ
QERGAAEMRQEEPLDPFVVFLFFSASLAITVSYTVLRIQ---WYKKGATFGQVVEFHRAR
GGR----FLRLLRGPIVA------------------------------------------
------------RLVISIVICIASWLHFTLHEYI----------------SKWVRGKAVG
QYI-------------MP----------GSEWEGLN--VFVHVNVTISAFLGYLVQPMIA
VSVAGLLSTICQMH------TAAVNCLLWELSEPVRIQERQRKRR---------------
--------------INKKLSAGQ-------ISRYDSSEQLPLMNAVTGHSTSGDHLAMDD
DL-------------------------------------RALSSLVQGGGEGREGA----
--------------GEDEEEAGVTYTPQRVAYLMDLHRKIDSLITRSSRAVQLPI-ATMS
LLYFITFLTCAFLFV--FLPKK---------TQ-DVNMVICVIGVFI--------TVGIS
CYWLLRASSQVTAKCRRLGETASL---NPCPNALLHIDVDETALADGEV--EGFIHPQTE
TPAYRASILRDHTIVISATNELAAL-PPLFPPSSPSTSP-----------SHRDKNEPSP
VVESPLSLTPPK-----------------------QSRSLSEG-EAVSNGS---------
--------PTTAPSAAASSS-----------------------GGPP--CVIGKQDAEVQ
TSGRDRAEDD--------------------ASVRRPPCEDWLQQVMLVQFFSSTSSGWRV
YD-SLITPELLSRVVYGSVTIFAIAIQRVVLSYGEV-------V
>VbraGRL4
MTLA----------------------SVEREKQDDTADRPPLGSVPCGRECQSDALRQSA
AIHIASLSLYADLQHTNGGIDQHTWHRAKQALDAFRNDMQLP--------GTSASDHDD-
------AGRRGTQQH-------------RQQGRQAISTSSCEPMPEPHESE---------
--------LRVRGSASTRAPSPN----------YEAPLCVAATSTMLKPEISQVSSRDSV
-----GWLQWCAMIFMHPKHYECHAPELDETVQFMHQGTPLE-----------------T
WWVRVA---------GLSPSSS--------------------------------DS----
-RLVRQIWPIIIHIV--LWYGAICN-GIIFFYSAV-------------DPEWCDRSYSPE
WCGGR--------EDLLLLFMFWSIALAVAVAYTVLRVQ---WICRGNAFLYALDFIRRE
CKDE-KNLLNRLTRDVRS------------------------------------------
------------KFTWTMVFTLLFWGYFFYIGVIYRVAFATDRQ-----KKYWGAFPGLH
TWP-----------------------------------IFREINSYVLDVASTLFEPFIG
MTVAAQTGIICTIH------RSSFNVLMYHMLKRDRRIHRN-------------------
------------------------------GTTGDDDV----------------------
------------------------------------------------------------
------------------------DTPLSVPQLIEMHRFLDGMLNKSSHILELPI-TAMG
TLYCISFLSCLYLLL--FRPPVGE-------TG-QLDLFFVIVAIFF--------CIGVC
MSMILSDTAKVTAKCARLAEIASFASRHYQLYG---EHPPPNSPQYARTRLQGLVSDRTM
SRAV-----------AESISKGACS-----ATTREVTTD---------------KNKRPD
IGR-------FTRRLLRVWRRVKK-----------EHSERREG--DLEAGL--D------
REDTLG-----SRVHLVEE------------------------VGAP--VQKARTQADTP
TG----------------------------------NLSEAMQQILLVQYLQASNTSWRV
YG-VKMTSTVQGRILYTVGTLIAVGLQRALSTSFS---------
>VbraGRL5
MT------------------------GIDRDEEPPESE----SNIPTAACNAEEALRQSA
FAQISSLSVYARLQRTSGAIDDATWQRFAHQLDDLRRDMLL------------MHGHDD-
------NAQNDGDND-----------NGATMVDNGVSTSICEPMPEPYGSQ---------
---------QLPTRRVVKLPSNK----------TALGMGMISTQTDLH---SVESSRVEV
-----GWVQWLMMMFLHPKHFENLTPALEDVVDFMVHGTPLE-----------------T
WWVRIA---------GLSFYPH--------------------------------DS----
-RLVRQIWPIMIHLI--LWHGAICN-GVVFFFSAI-------------DPMWCDRNYDSD
LCEG---------TDLLLLFMFWSISLAVAVAYTVLRVQ---WIYRGDAFLHALDFVRSE
CNE--ANVLHRLKKDVRA------------------------------------------
------------KFAWTVVFTFLFWSYFFYIGVIDRALVLSDRH-----KKYFAIFPGMH
NAP----------------------------------QWLLELNGYLLEICGTLFEPFIG
MTVAAQTGIICVIH------RSSFNVLMYHMMKRDRHMQMH-------------------
------------------------------ARAQEYSSRPPM------------------
------------------------------------------------------------
------------------------AMALTVPQLIEMHRSLDGMLNRSSLILQAPI-TAMG
ALYFVSFLSCLFLIL--FREPS---------SN-GLDVFFIVLGIFF--------TVGLS
TYWILSDTAKVTAKCARLAEIASFASRHYYLCGGTENRPSLPTPASSHAPTHAIVRDLTL
SKAV-----------ADSIMLAAATPRSSEAPSRQATADLSITFPTNGSTVAAPEHSRTN
IKRSFFVLRPSVARLMRAWRRLRKVKSAEPRKIEIQSRSRRAGEEDLESGVLGD---IPV
RDDSCAL----SYTAFVRES-DAGLGGV-CDGMGMGGGGGVYNVGRPG-VKPASSGCD--
------------------------------------IMHEAMEQLLLVQYFRASNSAWRV
YG-VEMTSSLLGRILYTVAALVAVGLQRALS------------L
>VbraGRL6
MP------------------------------EDPENA----SPAPVAA----SAPAREA
ALHAVVRSQLDALQNTADALT------LVKTTQEAIQTSIVQLRE-----LFKASPASER
PRARTLAPQLPTLT--------------RRVARAPSAPSADVPGPANGFKQAPSAGIRQR
SITINGIGATHPTAASTPDTGDE----------EHPALQDAPYSRALGTRTESVASYESS
T-EGEGALRAFCRHYWQGILEPRMPVETWETAKMLRKGNKVL-----------------A
VWARLA---------GLSFIPD--------------------------------DG----
-VFLLVIYPLIIQLI--LWHSAVMG-IISFTSSVI-------------------------
--GGSKVMIQA--GDPVVQFLFLILMFAIALSYTVLRAQ---WVTRGYTFLSAATFVLEN
GVD----LARKVKGMARV------------------------------------------
------------RFAVCLSFAFLCTLVVIVFN-----------------QQVFATFIFVE
NGS-----------------------------------FAWKVNVWISVVLGHFFGPFCG
LTVAGIMADICDIH------SATVNVLLRRLTERAQSKNKT-------------------
------------------------------------------------------------
------------------------------------------------------------
---------------------KTKTKALDAYQLIALHRRVDGFLVRSARVLELPI-TVQT
TLFFVCFLTCAFILI--FHKGRGSTGDPEEDAE-SVAVYHVAPLVIF-------VAVSVA
NYWILSSSSGVTMRCRRLPVIASLSCRSPRPPS-LGTTPPGSRPDDANVHSPPLLRSRTL
TK-------------ADAIREKLD---VIQEEGIVASSNLDILE---GRAAKSEEVRKAT
WWRIMKGLFPSKSERQQQKRRVRSID------IEWREMATRDNYDTDNDGA---------
-DDGCQLPPAETPVAAVRVASSKSLASILVDHL---------PLGPP---GVSEAETRPS
TTLRSMSRQSTEESNVAPSRGGGAGAGGLGEEAARQYVDDVAEQLLLIQYFTAANSGWRV
YD-VLVTTDLTGRVLYGILTVLAFALQRTVFTDMYS--------
>CpriGRL1
MG----------------------------------------------------------
------------------------------------------------------------
----------------------------STMRSDFYTTLDQESSLAKPLVSSRSMA----
------K-VYFTHNVGTSRLSQL------------MRLPRFQTSRVKHPE----------
--EGGG--------FLYPTRTRALKAELQRASDYFATILAFL------------------
---------------GFRPG----------------------------------DR----
-KRFGLLFTLVSMLF--LGFLFPIF-----------------------------------
---------DMICSDDVV---SDQKLKGLIHMTGIYRFL-----VYIVSLLWMLRVSRRW
NLD---ALLFLKVDKLYV----------------SRIAEEKGLGGMWVYAAIIQN-----
------------FALEVMCLFGPYFLIIVFAKAWWFFNSLGNS------KLYSSSYNFMG
HVL--------------------------MDSSS---PLYVKILFYFADLLSQSYMQIIY
LVPCVYFRMVSSLV------LLEMKAYKEMVTPDKKADEKNDQLGELLSEDVSMQHSLAS
NGSAATVERGNSFSASKGLNASSWCNSSMDAKKGDDEE-----SAKDPNLEDSMDKFELE
DLPSPSHRDAEAGIQRGPPGGLNLPNKVYMSKNAMGAMRRRRSSVYDRYGSNPFGLYVDS
SKRIPEDDMYEFTDSEEEDEMKHHHDDEQSFPVLREHSLLQKVLRLISHRFRQFL-LATF
ILIFFESFGTLYYILNAIMDMDRK----------EADHYNFTGVVVRLELSSSALLHMMG
LIFNVRAILIMTHR----------------------------------------------
---------------LRAVHTIAS---EQHAHLTCKM-----------------------
------------------------------------------------------------
--------------------------------------------------DLMKDEDDEK
EMLKGLGL----------------------------EFEQYMKRQSLLQYMVNHPLGITI
YG-FLIDREFLRSFHMVIVSLTVFLVSMIMGGSHSSQSGGNHKA
>MpusGRL1
MA--------------------------RRIDSVPN------------------------
---------------------------IAETLGESSMSRVLPTHPIAR--RRTATGAED-
------------------------------GRASAGAEASEEPPSSSGVRRTRTEPVDD-
---ADGD-GVGGGGGDDGGGGDDGGGGGGDDDDYPFSSPPSPSSARASED----------
---------------------ERGVVDELPALRSFARLLRVVCVVPSRLPLSERDADAAA
AFAASARRARATEAEGIVELAPLLS-----TATPPGASPR-------------RRRRRRA
ARALADVFCVLATML--LGLVAPLY-----------------------------------
---------------------RARYEVVNAPDAAVTRLD-----AKAFAFLCMHFYVCWY
SLQVRYCARFSLADVLFMRAAGSGACPA----RHRKRYDDAPSTRF-ATPSPRHRHVIST
VHDAYVGIVKRQSWRELLRLLLPFVVLKLAATAYVHVGG-------------GARKETVS
YAI--------------PG-WWRRRRRGGGDAASLT--GVGKAVAVSVGFVSESYMAAVF
LTTCVLFRLTCALV------LLKLNAFLVMMRG---------------------------
-------------------------------TDDDDDE-----AAAAPAATDDDDDDDDD
DADS----------LRS----------TGAPRRERDETSRATTTTTTAAAT---------
---------------------ATTTTRSNHRAVMSEHLNLRFVLNALGKRFRLFL-VLTL
LLTLIETVVSLYELVLDFAVAAKRSSGGGGVSG-VIAVLARADLLLN------NALHLAG
IGMNVRAATLITHR----------------------------------------------
---------------LQRVVGHFS---QQHAAYTMLDSD---------------------
--------------------------------------------DDDDDGG---------
-DDE----------------------------------------------GGGGGDDDVE
NSRRRRRRSS-----------------------ARRRVDAFIERDAVLGHFRDRPLGISI
YG-FFVDRYTIRTLDGVVFGSVIFIVSRALMDAARADGE-----
>AbakORCO
MK----------------------------------------------------------
------------------------------------------------------------
------------------------------------------------------------
------------------------------------------------------------
-------------------------FKHQGLVADLLPNIRVM------------------
--------------QGVGHFMF--------------------------------NYYSEG
KKFPHRIYCIVTLLL--LLLQYGMM-AVNLMMES--------------------------
---------------------DDVDDLTANTITMLFFLHPI-------------------
---V-KMIYFPVRSKIFYKTLAIWNNPN-----SHPLFAESNA-----------------
------------RFHALAITKMRRLLFCVAGATIFSVIS-------------WTGITFIE
DSVKRITDPETNETTIIPIPRLMIRTFYPFNAMSGAGHVFALIYQFYYLVISMAVSNSLD
VLFCSWLLFACEQLQHLKAIMKPLMELSATLDTVVPNSGELFKAG---------------
-------------------------------SADHLRE-----SQGVQPSGNGDNVLDVD
--------------LR---G-------IYSNRQDFTATFRPTAGTTFNGGVGPNGLTKK-
---------------------QEMLVRSAIKYWVERHKHVVRLVTAVGDAYGVAL-LLHM
LTTTITLTLLAYQAT----------------KVNGVNVYAATVIGY-------LLYTLGQ
VFLFCIFGNRLIEE----------------------------------------------
---------------SSSVMEAAY---SCHWYDGSEEAK---------------------
------------------------------------------------------------
------------------------------------------------------------
------------------------------------------TFVQIVCQQCQKAMSISG
AKFFTVSLDLFASVLGAVVTYFMVLVQLK---------------
>DmelGR64a
MK-------------------------------GPN------------------------
----------------------------------------L---------NFRKTPSKD-
-----------------------------NGVKQVESLARPETPPPKFVEDSNLEF----
-------------------------------------------NVLASEKLPNYTNLDL-
---------------------------FHRAVFPFMFLAQCVAIMPLV------------
---------------GIRES----------------------------------NP-RRV
RFAYKSIPMFVTLIF--MIATSILF--LSMFTH---------------------------
---------------------LLKIGITAKNFVGLVFFG-----CVLSAYVVFIRLAKKW
PAV----------VRIWTRTEIPFTKPPYE------------------------------
-------IPKRNLSRRVQLAALAIIGLSLGEHALYQVSAILSYTRRIQMCANITTVPSFN
NYMQTNYDYVF---QLLPY----------------------SPIIAVLILLINGACTFVW
NYMDLFIMMISKGL------SYRFEQITTRIRK---------------------------
------------------------------------------------------------
--------------LE--------------------------------------------
---------------------HEEVCESVFIQIREHYVKMCELLEFVDSAMSSLI-LLSC
VNNLYFVCYQLLNVF-------------------NKLRWPINYIYFWY----SLLYLIGR
TAFVFLTAADINEE----------------------------------------------
---------------SKRGLGVLR------------------------------------
------------------------------------------------------------
------------------------------------------------------------
---------------------------------RVSSRSWCVEVERLIFQMTTQTVALSG
KKFYFLTRRLLFGMAGTIVTYELVLLQFDEPNRRKGLQPL--CA
>SkowGRL1
MA----------------------------------------------------------
----------------------------------------L-------------------
------------------------------QEVFLHNTITQKPGHIQTVSSNNT------
-------------GANGTTRNKA-------------WVVDIEDDTKEKR-----------
---------------------ELCEIPFYRSLTPIFRLMAIL------------------
---------------GLYRQSTSMS----------------------------------A
TSIAKIIYGGVVVIL--LWGNFVRS-LAAIWLETD-------------------------
---------------------IPTEIFVTCIIASVWLLQ-----CACNATICFYMCFTDK
YQT----FFQHFEKHC-----------------QSEFSQRINLQLN--------------
---------VHWLKKATVIVTVISLVFITTNTVASYVFT----------YGPFESLPNLT
LSM---------------F-------MSPFDTSS-------HVVVQILINISFLFDTAAW
IFPISLFTVICLQL------SRQFKELNKTIAKATEKD----------------------
------------------------------------------------------------
------------------------------------------------------------
-----------------------GTITKCLEMIRREHQHLCRSVGHADHIFSVIV-LVEL
GLNLPLICFLLYEII--VV------------SY-PFGAFMLTLIVFW------LLAICTS
VGIVSWFGAVLHES----------------------------------------------
---------------AHAAVHNLH---DISISPGTEN-----------------------
------------------------------------------------------------
------------------------------------------------------------
--------------------------------------HRILEVCMFMAKMNGTPIAITI
CNLIPLTKEFILTVIGVLVTYFALVAQTI---------------
>SpurGRL1
MS----------------------------------------------------------
------------------------------------RSSVSPLVE---------DGAEN-
-------------------------EVGNAWTNGTAPSMTHEGFELPPLKTSNGTP----
---LHGTPLAKRQTTETTK-----------------RPLEMTVSMEIEENEKGLSSLD--
-------------------YMKDIDMEFYALLGPLIKCMAFF------------------
---------------GLWHGYV----------VDPLHNPPPKTRFK--------------
KIFNQKNYCILAQIL--LWFNTLRY-APAFFIGSY-------------------------
---------------------RDPIKIVPKVIFSIFTLQ-----CALNSSVFFYCLSKKN
KVS---IFFHHFESAI-----------------QSNPVTAVDK-----------------
----------KWLKRASWACTIVAIIFVVIHCLNQAANA-------------YLPIETFR
NNSLV---------FIAP--------------------MYYSSPLHVFFGIIFLFNFAAW
IFPLLFFVLICIIL------SRQFVKLDLRIEKSLRKAR---------------------
------------------------------------------------------------
------------------------------------------------------------
---------------------IDGCFPKDFEVLRRQHEALCTALDTSNDGLFTYVNLVTY
ATMAPLAVFLLYRII-------------TSPSY-ELGLSGWFFYWTW------MINIFIN
VIIVSWIAAISSTK----------------------------------------------
---------------AHDPRERLF---LVNLWNITNE-----------------------
------------------------------------------------------------
------------------------------------------------------------
---------------------------------------EIMQMNVFLNRVSGDPIGYTI
FDLVTITKPFILTIGGLLLTFYAIISEFNG--------------
>NvecGRL1
MA----------------------------------------------------------
----------------------------------------VPV-----------------
-----------------------------------GAYPEEEISHQTPRRSTNFLN----
-----------KTNMNSTREESL-------------ESAEFPSKQQEQDE----------
-------------------------ANRKTSLALVRKVLKTL-LFPLILL----------
---------------GIVDTYIYTDAALKPSSVHPTEVNSGSARFR-------------C
KDAFLKIYCFLIGVL--LYAALFGS--ITFTLRA--------------------------
---------------------SDFQTISRLAALDIWSLL-----CAGQWTACLLTMSRRS
GGS---KYSKFVRALVFA--------------------DSNGV---------------PP
------------ASKAVKFVTVASLVILVSQMFFIPVLI--NLPKAYIFRNKFQMFLFGK
ENMTI---------------------------------TSQHGWVLGLFAVAPPFQSIAW
IIPTGFYITTCLLL------AARFSNVTNKARCAIDND----------------------
------------------------------------------------------------
------------------------------------------------------------
-------------------------GYVDISFIRRDHLRLCQAVQALDAILSPIA-LISY
GCNIPLVCIFLDMIIG-ML------------SD-KEEAFTIVLATFW------CIMNISN
TVLCSLAGAHLNSA----------------------------------------------
---------------AHSLTGVVY---EVDVKKLDAD-----------------------
------------------------------------------------------------
------------------------------------------------------------
---------------------------------------EKAELMLVLNKLNTEVISPTI
GGIVPITRGMLLTVFGTILGYLTILVQFK---------------
>TadhGRL1
MG----------------------------------------------------------
------------------------------------------------------------
------------------------------------------------------------
------------------------------------------------------------
---------------------DHHCQPNNDRYKTYLRILKAF------------------
---------------GLYYSILDQT-----NTSDPYHNKHSASTYKLINCPLERKQINNI
VFIFQRIYAMVICIL--LWFNAVRL-WPSLSNY---------------------------
---------------------TNTSSMTLMVMCGLWNLH-------IAGNASFYFYMCHH
KMV--KFFKQISCKHVNE---------------HSGFLDSVG------------------
----------RYARRRCIIYLIPATIFASLNIAFPIFVHLSS----------FNDLKSVM
SIIAS-----------------------PWENST--------IFLYFYISSIHFYCTAAW
IYPTVLFCLCCLIM------AEKFRNLTRCFRTAVQM-----------------------
------------------------------------------------------------
------------------------------------------------------------
---------------------GNSSINRAIITYRQQHEDYCTTTELLSDTFSLFV-AHLY
LTNLAHACFNTYRLI--F-------------NWNDNGFWMNMVLTMW------LAITTGN
TIIVSGAASILNTE----------------------------------------------
---------------AHSSNSILY---SLQVANVNND-----------------------
------------------------------------------------------------
------------------------------------------------------------
---------------------------------------GLAELSLFQSRLLGGPIGISV
GGFFVITKPLILTLIGIFITYFFLLAQINGKA------------
>AthaAT2G21080
MN----------------------------------------------------------
------------------------------------------------------------
-------------------------------------PGEDEYFLLHLPNLSNT------
------------------------------------------------------------
-------------------PLQPSKSLPSDDLRNFRLLLKWC------------------
---------------ALDHS----------------------------------------
-SSCGKAVSYMMFVV--FTLLVPLI--------SC---------------LFIKTPRN--
--RPSAV--------------MDANSFNVLVQFPESGLA-------VIGFLTLICFFRIY
SLT---KLLFL---------------------------DDSTLVRL-GYSRELDK-----
------------ALRYLAYILVPSFLVELVHKSIFFYSA-------------EVSFPFIK
SSC-----------------------------------AALNFVMFFLVLFSWVYRTGVF
LLVCILFRLTCELQ------ILRFRGLHKLFDR---------------------------
------------------------------------------------------------
------------------------------------------------------------
------------------------CGSDTIEDVCKEHVRIKKQLSATSHRYRFFI-ITAF
VVISTSQFVALLLVLA---------------SKSEKSFLSSGDLVVC------SAVQLSG
FFLCLLGAARITHR----------------------------------------------
---------------AQGVVCIAT---RWHMALTCAS-----------------------
------------------------------------------------------------
--------------------------------------------------EAVSPESDTD
SSDNIY-------INVSPSLD---------------LSSFFQARQALVEYLRHNNKGITL
YG-YALDRGLLHTLFAFEFSLVMWILSKVVVLS-----------
>AthaAT4G03820
ME----------------------------------------------------------
------------------------------------------------------------
-------------------------------------ESSNQQILNSETRPDPI------
------------------------------------------------------------
----------------------QKPPESPATKLSFPRLFLWF------------------
-----------------DQS----------------------------------------
-NRIKTLLSWSIFFL--LAVIVPMI---SHFVLIC---------------ADCDF-----
---------------------KHRRPYDGLVQLSLSIFA-------GISFVSLSDWSKKY
GIR---RFLFF-----------------------DKLKDVSDKVRI-GYEAKIQR-----
------------SMKLLAIFVLPSTTLQAIYRIWWYASG-------------FNQIPYII
NPT-----------------------------------LS-HVLACTLQLSSWLYRTSLF
IIACILYQNICHLQ------VLRLDEFARCFAS---------------------------
------------------------------------------------------------
------------------------------------------------------------
-------------------------EIKDFSSILAEHLKIRRELKIVSHRFRRFI-LLSL
FFVTATQFMALLTTIR---------------ASVPFNIYEVGELALC------STSLVSG
LFICLKSATQMTHK----------------------------------------------
---------------AQSVTSIAT---KWNVCASLDTFDVLYDGETP-------------
---------------------------KCPTTTQHSQIL------SRRRNV------VQS
SDDD----------------------------------------------EEGEGDD--N
DL------------EIHPIFA---------------RAISSQKRQALVTYLENNRAGITV
YG-FLVDKTWLRMIFSIELALLLWLLKKTIMNIT----------
>AthaAT4G22270
MA----------------------------------------------------------
------------------------------------------------------------
------------------------------------TNGSSEHLLPETTRPSAI------
------------------------------------------------------------
--------------------INKQQPEFPASRFTFMSLVLWF------------------
-----------------DQS----------------------------------------
-NFGTALLSWSVFFL--LVVIVPLI---SHFLLVC---------------SDCDF-----
---------------------HHRRPYDVIVQLSLSIFA-------GISFVSLSIWSRKF
GMR---RFLFL-----------------------DKLWDVSDKVRI-EYEAEIQR-----
------------SLKRLMIFVLPSLTLEATYRIWWYISG-------------FNQIPYII
NPI-----------------------------------LS-HVVACTLQLSSWLYRNSLF
IIVCILYKITCHLQ------TLRLDDFARCFAS---------------------------
------------------------------------------------------------
------------------------------------------------------------
-------------------------EITDVRSALGEHQKIRRNLRIVSHRFRRFI-LLSL
ILVTATQFMALLTTTR---------------ASVAVNIYEVGELALC------SLSLVTG
VFICLRSATKITHK----------------------------------------------
---------------AQSVTSLAA---KWNVCATVDSFDHL-DGET--------------
-----------------------------PTGSIIESQV------SLRGNA------IET
SDD-----------------------------------------------EEGEGDDDLD
NT------------KIHPIYA---------------NTISYQKRQALVTYLENNKAGITV
YG-FLVDRSWLNTIFGIELALLLWLLNKTIVNIP----------
>AthaAT1G50630
MA----------------------------------------------------------
-----------DIDIAVG------------------------------------------
----------------------------------------KEPLINHENNNNTNK-----
------------------------------------------------------------
-------------------IFNRCVSHQQDELHSFRKYLRWM------------------
---------------CVDHS----------------------------------------
-SPWTAILSWTMFIV--FTLVVPAI---SHFLLAC---------------ADCDS-----
---------------------YHSRPYDSVVQLSLSSVA-------TVSFLCLTRFVSKY
GLR---RFLFF-----------------------DKLWDESETVRR-NYTNQLNT-----
------------SLHIVSYFVIPCFSAMSAYKIWWYASG-------------GSRIPFLG
NAV-----------------------------------LS-DTVACIMELCSWLYRTTVI
FLVCVLFRLICHLQ------ILRLQDFAKLFQI---------------------------
------------------------------------------------------------
------------------------------------------------------------
--------------------------DSDVGSILSEHLRIRRHLRIISHRYRSFI-LCLL
ILVTGSQFSSLLITTK---------------AYTEVNIYRAGELALC------SMTLVTA
LLILLRSASKITHK----------------------------------------------
---------------AQAVTCLAA---KWHVCATLESFDQTVESFDQ-------------
---------------------------TVETPTLVARNN------NDNNNVH-DVVTLTE
SDSD----------------------------------------------EYGDEEDDLD
NN------------DIIPVYA--------------FSTMSFQKRQALVSYFENNSAGITV
YG-FTLDRGTLHTIFGLELSLVLWLLGKTIGIS-----------
>AthaAT1G67570
ME----------------------------------------------------------
------------------------------------------------------------
-------------------------------SQQQQSPAVETPLLLNSNQDHQDRPSPE-
---IDGG-----------------------------------------------------
--GGGG-------------GGEGVNDDLDRTLEWLETFLTLL------------------
---------------GFNQS----------------------------------------
-SKQSLVLSWIVFLS--IGLVLPVT---VLELGHC---------------LGCER-----
---------------------YQYKSFELNIVVSQALLA-------GVSLLCVSHNLRKH
GIR---KFLFV-----------------------DQLSGRMDRLKA-QYIQQILN-----
------------SVRLLAVWSLPCFALKGVREIIRMYYV---------------------
----------------------------PHD------QPWLSVAILLSMILSWTYLSTIF
LAASAMFHLVCNLQ------VIHFEDYAKLLEG---------------------------
------------------------------------------------------------
------------------------------------------------------------
--------------------------ESEISLFIYEHMRLRHYLSKISHRFRIFL-LLQF
LVVTASQFTTLFQTTA---------------YSGRITYINGGDFAVS------AVVQVVG
IILCLHAATKISHR----------------------------------------------
---------------AQAIASVAS---RWHAMMSCSSTDSTQIRAS--------------
-----------------------------PSGVHLEATT--------------N------
---------------------------------------------PPISFPISRSDSDVE
SMDHYMRMPV---TNQFPSYM---------------SMSSYHKRQAFVLYLQMNPGGITI
FG-WTVDRHLINTIFFIELSLVTFVLGKTVVFGTE---------
>AthaAT3G20300
MA----------------------------------------------------------
-----------DIDIGTA------------------------------------------
----------------------------ATTGGNEGRGGTRERLINRENK----------
------------------------------------------------------------
--------------------FTRSVSHAQDELHSFRKYLRWM------------------
---------------CVDQS----------------------------------------
-SPWTAVLSWSMFVV--FTLVVPAT---SHFMLAC---------------SDCDS-----
---------------------HHSRPYDSVVQLSLSSFA-------ALSFLCLSRFVSKY
GLR---RFLFF-----------------------DKLWDESETVRL-GYTNQLNR-----
------------SLKILSYFVSPCFLAMSSYKIWWYASG-------------ASQIPFLG
NVI-----------------------------------LS-DTVACLMELCSWLYRTTVI
FLVCVLFRLICHLQ------ILRLQDFAQVFQM---------------------------
------------------------------------------------------------
------------------------------------------------------------
--------------------------DSDVGSILSEHLRIRRHLRIISHRYRTFI-LLSL
ILVTGSQFYSLLITTK---------------AYAELNIYRAGELALC------SMTLVTA
LLILLRSASKITHK----------------------------------------------
---------------AQAVTCLAA---KWHVCATIESFE-TVDG----------------
-----------------------------ETPRLVDRASGHGYYPTDDDNG--------E
SDSE----------------------------------------------DYGDEEDDFD
NN------------NLIPAYA--------------YSTISFQKRQALVNYFENNRSGITV
FG-FTLDRSTLHTIFGIEMSLVLWLLGKTIGIS-----------
```
