## Supplementary material for "A putative origin of insect chemosensory receptors in the last common eukaryotic ancestor": Data S6

```
>SpunGRL1
MTSPETLSLGRTHI-KGRKTLESIDYQAVSLSTFKGARFLGV---PMMRKIAKVVNVVCL
CLVVVVL------YIRMLMTVQGMMGLGQLATSIFLLVLHFLTRGQKP----NDLSTRHE
ETLVFAI-FLGAFLGTTISWYVPVGIQLDDENAALYIHGGVRFLYTFLHIVGVTVYDGAT
YAFLFRVYIMCYQWQTLRRDVPLTPQDVEEFMTYFRKADTQLRKFCAANALAIAIFGIVH
AINLGDGILLVFNWNLPSFLVPTMILHFATSLFSLVIVVYSLASVTDEVRRTIILLS---
-------DTAARVHRFLCHLDRSPKGFQLYGVVEMKLLLQGITAAIYAGSMWGFKRVIS
>SpalGRL1
MNSPENLEDVKVKLRKKSKTLESMDYRAASPPTFRGVRLLGV---PMVRKIAKVVNVVCL
CMVVVVL------YIGMLMTVQGMMGLGKLATSIFLLVLHYLTRGQKP----TDLSTRHE
ETLVFAI-FLAAMLGTTISWYIPVGIQLDDENTALFINGGVRFFYTFLHIVGVTVYDGAT
YAYLFRVYIMCYQWQTLRHDLPLTPQDVEVFMTHFRKADTQLRKFCAANALAIAIFGIVH
AINLGDGILLVFNWNFPSFLLPTMILHFATSLFSIVIVVYSLASVTDEVRRSIILLS---
-------DTAARVHRFLCHLDRSPKGFQLYGVVEMKLLMQGITAAIYAGSMWGFKRFIS
>TtraGRL1
MPSSPPPESKYDKSEDESKTLGMVDYRNDNDLMQRGHWSLGINAPSALWRVYSLTIAAAV
TTVTVVQSLFSDFSDLEHGIIVLLAALWYLL--NMLTAWSFALRFWGHWLFGSEADVRSH
HRLRLLMPAVIFGVVANLALTLAAWFGLQRDAQSVVLSNGAQVVFTVIHVFATGIFLTPL
ALFFDTAVSLTRRIHWLQKKVFRDEKSLTELVDDFSELSVHAMLANKLFGPWLTCIFAVQ
IPLVAICLVSLLSYSLDGLTISVLALWLVVNTVLTFTVAFISAKLHADTEATIHKIA-LH
VASGRSSSHRSEFMFFTASISAHEIGFRVGGVLITFHVMTKVISFIGSLYLLLVGFRAQ
>TtraGRL2
MIPSRTDELRRARARADSEAEGHIPHYDSVQSLRGRYTPVGLTRIGAWERAVGMVIFVVG
MVLFGAQSLFTNFTDLKHGSVVIIAACWTLY--NMVSLATFIFRFGNVWLFSTETDLKSS
WLLTIFLGLLAVTVGSNAIITIVAWSNLSPSAQQVVFSDAIQILLTIDHLVATAVFILPI
ALFVDVMQTLTRRIERLHYSAIVVGRTLPELTMDLKDLAQSFDTVNAAFGPWLGAVFAIE
LPLIVFCLVSLLDYSLDGLTIFILVIWALMNMVVAAVVALPSARAHSLIHKLEAAIA-LH
LDADSTLVERSDYVFLVTTLNAHNMGIKIAGTNITFTLMSQAVSFIGSFYLLLVGFRTS
>TtraGRL3
MRTDAESGPLGAESLSSSSEILLVNEKADFDEIMRNMPWIGM---GKRRSVITTFRSLML
SLLLFSVAFYNA-TRNERWTMLTLIGLWYFHVFLGVMTLHMPSR----FRHLSRSEAILN
HGFRYLMIAQLVAITFNVSIGAAFFIDIGTATDVYPFSLGFKIFAFFSNTVATVVWIFPL
PPFLLSLYILHKQFAHLADAIRRAIPLPEDMAVTHQRIHRRSVFLTHFARWPIGLNISSH
AVFSVFLSYRIVTQSADMELLVIEMFWLLAATLVIFVITFLAAYVHSSSEAMVFAIADVH
APTFDMR----ELEYALSTVERRASGFRLAKFLITWTVLAKIVSLFVSFLALLNNMRGR
>TtraGRL4
MF-----------------------VPEHVQPMRLLLSLLAVAPS-----LYRGLWRPLL
FTLVLAGALSWAALLDTRFPKALIVGTAGLSVAGWLSLAHYLGSGHSR----ASAGFLRS
TTRVYAFGALLASVVLSVGWLAVSWMAVSGIDNND----IFYILYAVAVPVNVTVFVFAV
AVAALMAHISRAQVAALAVSMEDGTLSMERVVRKHATMARLARRLSSLMQSFVVPVFIIF
PLSISYQLWDAANELNGKYYLVIYALA-------LILVATIFTSINRKFSSLTDTAAQLH
RVGSHSF----DINTLLGYLVASRPPFLIMGAPSPAIVPILILAFFGVVGTLIHQVSL-
>TtraGRL5
ME-----------------------------PLRFLITAVGLSPS-----VFNRAYQGLV
LAALLAALLFVIGKYESRLTESTLVGAAILAVISHLMVMPYLARNYIA----DEVHVIMA
LGTAHAWGGLVIGTTFAVLWQVNLFRALKDGRDWA----TLFVLQAVAVSVSVASFTMAL
VLYSLVCNIIRMQAGTFSTGIKSGKYANEAIVYGHHHIKTSVAVTNQMFSRWIFPAIVVT
LFSISFQTVGYFSQYNGAYYIIVPAFL-------LVFLIVVASTVTGKIDRLKYNVGALL
SSDYTRA----TLSHVLAYLQNVDDSFKIFGAITSSLSHLIVFAAIASVGAFVWEGIH-
>TtraGRL6
MSPSSADAPIVLDDHKDDEVGSSARSLTLLQPMAGWLAFCGYAPG-----IVGTGWAFLV
WAMVVTHVMFSLTVYPMRLTESTLSGLAILAVITLPTFNRYMRSGVLE----DEVATVRQ
LALGHTLAAMAVSLFLVVGWNVTLGLALDGQGFGG--SDALYWVELVTSIFAIPAMVTPL
AMLSLVCNLHRLQCLSFIGRLTDADMHIPSALRLHQAIRRSIKASSRLFTRWVFPAALIC
AVSLTYQIYGYLRQYNGIYHIIAVTLI-------LVVILGATTSVTRAAHNVRHATAELY
AVSFGSA----DISRFMVYLNNTDLAFRIFAPMYPAYNSLVIVGFSAVVGGVVRQATI-
>PfunGRL1
MSALSYEELPVLEYREEDED----------------FRWLGVSE-HLWRPIVTIISMLVI
WQIVIQFGLTIHSIQSIGNPVWVILSLYG--LLSYAYLLWYMRYHKRHYKTLTEISNKIL
RNMILTLTVALLFLIASYIKSIIAYHEIPYKTMQSASFILHSLVEPIMWFAGSISIFSCF
LIMDLLGWVHAVDIRIYCSQLIYNRIPIDVLITQHQRLRTDIKKTQKLWTPVILGSLFLG
TALLLSSVIMWRVQYDDITPPLIVVLFLVVSSVYLLNIAY--------VNKFGGELCQLY
QSSALKSDIIRQIDFFENYLKSTPMQFTVLGISITYQKLGGFLFVIFELSAAVLIKSFH
>VbraGRL1
MDSTSTNEESDKNQREDAKA--DLIEDEALKWMVLLLRIT-----TRAERVVAAVAMLVP
WLSAVQQLLFLVDANDDRAVLLTNSALWHVLCVRLWLLLCVPKQKLCKFKCLFSTERLNR
TAKIWSIVCFCTGVLNWALLFFGYYAQPDGQGWTI----WWAVLQLVLQGLCSFAWIVPL
LPYSLAVGLLHERFRHFGMALDHKVPSLAQLTVAHRQLCQAVLVVDRIFRPFVATWFSVN
SALTIFLIYRIVREGASSTLMGSFFFWLLTGLLLQGIVGYKAAKIYAWSHSLDTSIAPMC
EEALAQSQRELELLRFAHQVSNLRPGLTVGGVLLNWQLIGTAASVVASVFVFLYETRKG
>VbraGRL2
MNVSSSGEPSKIQPEEDGSA---LLGEDALKWMFVLLRAS-----GRAERVASGFACLVC
WYLAIIDALFLEDDTKGRGILLSATTLWFLMGIRLWMLVSVSRERLAMFACLDVAESFSR
RVKVWSVVCFAAALTSWLLLVFGYWAD-----WFI----WFGLVTAILSIFPCFVWIVPL
LPYSLAINLLHERFRAFCQSLDDKKPSVRQLTLAHRQLCQGVMMVDRTFRAFVAISFTIN
TALSILVVYRIVGYTASSAEAGAFVFWCV-GLAIQFFVCYKSAKLFSWADDLTSAGGPGG
DSSTSSRELELEHLRFSHQVESFTPGITVGGVTMNWRVLGVAASVTASVFVFLYETRKN
>VbraGRL3
MEASSSAKVIEVPTVSSCATRKMGVSMQKMDFVKRELRTFGLSFLNFVLWVWPVIIQVLL
WHTTFVNGLWWSVFFSASLAITVSYTVLRIQGATFGQVVEFHRARGGRFLRL-----RLV
ISIVICIASWLHFTLHEYI-----WVRGKAVGQYIVFHVNVTISAFLGYLVQPMIAVSVA
GLLSTICQMHTAAVNCLLWELSETPQRVAYLMDLHRKIDSLITRSSRAVQLPIATMSLLY
FITFLTCAFLFVTQDVNMVICVIGVFI--TVGISCYWLLRASSQVTAKISATNELAAPLF
PPSSPSTEDWLQQVMLVQFFSSTSSGWRVYDSLITPELLSRVVYGSVTIFAIAIQRVVL
>VbraGRL4
MTSTSSCEPMPEPHESE---CHAPELDETVQFMHQGTPLEGLSPSRLVRQIWPIIIHIVL
WYGAICNIFFYSAFWSIALAVAVAYTVLRVQGNAFLYALDFIRRECKDLLNR-----KFT
WTMVFTLLFWGYFFYIGVIYRVAFWGAFPGLHTWPIFEINSYVLDVASTLFEPFIGMTVA
AQTGIICTIHRSSFNVLMYHMLKTPLSVPQLIEMHRFLDGMLNKSSHILELPITAMGTLY
CISFLSCLYLLLTGQLDLFFVIVAIFF--CIGVCMSMILSDTAKVTAKAESISKGAC---
ATTREVTSEAMQQILLVQYLQASNTSWRVYGVKMTSTVQGRILYTVGTLIAVGLQRALS
>VbraGRL5
MTSTSICEPMPEPYGSQ---NLTPALEDVVDFMVHGTPLEGLSFYRLVRQIWPIMIHLIL
WHGAICNVFFFSAFWSISLAVAVAYTVLRVQGDAFLHALDFVRSECNEVLHR-----KFA
WTVVFTFLFWSYFFYIGVIDRALVFAIFPGMHNAPWLELNGYLLEICGTLFEPFIGMTVA
AQTGIICVIHRSSFNVLMYHMMKMALTVPQLIEMHRSLDGMLNRSSLILQAPITAMGALY
FVSFLSCLFLILSNGLDVFFIVLGIFF--TVGLSTYWILSDTAKVTAKADSIMLAAASSE
APSRQATHEAMEQLLLVQYFRASNSAWRVYGVEMTSSLLGRILYTVAALVAVGLQRALS
>VbraGRL6
MPAPSADVPGPANGFKQAPSRMPVETWETAKMLRKGNKVLGLSFIVFLLVIYPLIIQLIL
WHSAVMGSFTSSVFLILMFAIALSYTVLRAQGYTFLSAATFVLENGVDLARK-----RFA
VCLSFAFLCTLVVIVFN-------FATFIFVENGSFAKVNVWISVVLGHFFGPFCGLTVA
GIMADICDIHSATVNVLLRRLTEKALDAYQLIALHRRVDGFLVRSARVLELPITVQTTLF
FVCFLTCAFILIAESVAVYHVAPLVIF-VAVSVANYWILSSSSGVTMRADAIREKLDVIQ
EEGIVASDDVAEQLLLIQYFTAANSGWRVYDVLVTTDLTGRVLYGILTVLAFALQRTVF
>CpriGRL1
MGTTLDQESSLAKPLVSSRSALKAELQRASDYFATILAFLGFRPGKRFGLLFTLVSMLFL
GFLFPIF------SDQKLKGLIHMTGIYRFLIVSLLWMLRVSRRWNLDLLFLEEKGLFAL
EVMCLFGPYFLIIVFAKAWWFFNSSSSYNFMGHVLLYKILFYFADLLSQSYMQIIYLVPC
VYFRMVSSLVLLEMKAYKEMVTPDDEQSFPVLREHSLLQKVLRLISHRFRQFLLATFILI
FFESFGTLYYIL--EADHYNFTGVVVRALLHMMGLIFNVRAILIMTHRLRAVHTIASEQH
AHLTCKMEQYMKRQSLLQYMVNHPLGITIYGFLIDREFLRSFHMVIVSLTVFLVSMIMG
>MpusGRL1
MAAEASEEPPSSSGVRRTRTRGVVDELPALRSFARLLRVVGIVELRALADVFCVLATMLL
GLVAPLY------RARYEVVNAPDAAVTRLDAFAFLCMHFYVCWYSLQARFSDDAPSSWR
ELLRLLLPFVVLKLAATAYVHVGGGARKETVSYAIGVKAVAVSVGFVSESYMAAVFLTTC
VLFRLTCALVLLKLNAFLVMMRGTRSNHRAVMSEHLNLRFVLNALGKRFRLFLVLTLLLT
LIETVVSLYELVSGVIAVLARADLLLNNALHLAGIGMNVRAATLITHRLQRVVGHFSQQH
AAYTMLDDAFIERDAVLGHFRDRPLGISIYGFFVDRYTIRTLDGVVFGSVIFIVSRALM
>AbakORCO
MK---------------------FKHQGLVADLLPNIRVMGVGHFKFPHRIYCIVTLLLL
LLQYGMMNLMMESDDVDDLTANTITMLFFLH-----------------IYFPAESNARFH
ALAITKMRRLLFCVAGATIFSVISWTGITFIEDSVVFLIYQFYYLVISMAVSNSLDVLFC
SWLLFACEQLMKPLMELSATLDTVRSAIKYWVERHKHVVRLVTAVGDAYGVALLLHMLTT
TITLTLLAYQATKVGVNVYAATVIGY-LLYTLGQVFLFCIFGNRLIEESSSVMEAAYSCH
WYDGSEE----TFVQIVCQQCQKAMSISGAKFTVSLDLFASVLGAVVTYFMVLVQLK--
>DmelGr64a
MKSLARPETPPPKFVEDSNL-----FHRAVFPFMFLAQCVGIRESFAYKSIPMFVTLIFM
IATSILFSMFTH-LLKIGITAKNFVGLVFFGLSAYVVFIRLAKKWPAV---------LSR
RVQLAALAIIGLSLGEHALYQVSAITTVPSFNNYM--SPIIAVLILLINGACTFVWNYMD
LFIMMISKGLSYRFEQITTRIRKCESVFIQIREHYVKMCELLEFVDSAMSSLILLSCVNN
LYFVCYQLLNVF--NKLRWPINYIYFWLLYLIGRTAFVFLTAADINEESKRGLGVLR---
-------SWCVEVERLIFQMTTQTVALSGKKYFLTRRLLFGMAGTIVTYELVLLQFDEP
>SkowGRL1
MANTITQKPGHIQTVSSNNTLCEIPFYRSLTPIFRLMAILGLYRQSIAKIIYGGVVVILL
WGNFVRSAIWLETIPTEIFVTCIIASVWLLQCNATICFYMCFTDKYQTFFQHQRINLLKK
ATVIVTVISLVFITTNTVASYVFTFESLPNLTLSM--HVVVQILINISFLFDTAAWIFPI
SLFTVICLQLSRQFKELNKTIAKITKCLEMIRREHQHLCRSVGHADHIFSVIVLVELGLN
LPLICFLLYEIISYPFGAFMLTLIVFWLLAICTSVGIVSWFGAVLHESAHAAVHNLHDIS
ISPGTENHRILEVCMFMAKMNGTPIAITICNIPLTKEFILTVIGVLVTYFALVAQTI--
>SpurGRL1
MSPSMTHEGFELPPLKTSNGDIDMEFYALLGPLIKCMAFFGLWHGIFNQKNYCILAQILL
WFNTLRYAFFIGSRDPIKIVPKVIFSIFTLQLNSSVFFYCLSKKNKVSFFHHTAVDKLKR
ASWACTIVAIIFVVIHCLNQAANAYLPIETFRNNSMYSSPLHVFFGIIFLFNFAAWIFPL
LFFVLICIILSRQFVKLDLRIEKFPKDFEVLRRQHEALCTALDTSNDGLFTYVLVTYATM
APLAVFLLYRIISYELGLSGWFFYWTWMINIFINVIIVSWIAAISSTKAHDPRERLFLVN
LWNITNE-EIMQMNVFLNRVSGDPIGYTIFDVTITKPFILTIGGLLLTFYAIISEFNG-
>NvecGRL1
MAAYPEEEISHQTPRRSTNF---ANRKTSLALVRKVLKTLGIVDTDAFLKIYCFLIGVLL
YAALFGSTFTLRASDFQTISRLAALDIWSLLGQWTACLLTMSRRSGGSYSKFDSNGVASK
AVKFVTVASLVILVSQMFFIPVLIFQMFLFGKENMTSHGWVLGLFAVAPPFQSIAWIIPT
GFYITTCLLLAARFSNVTNKARCGYVDISFIRRDHLRLCQAVQALDAILSPIALISYGCN
IPLVCIFLDMIISDKEEAFTIVLATFWCIMNISNTVLCSLAGAHLNSAAHSLTGVVYEVD
VKKLDAD-EKAELMLVLNKLNTEVISPTIGGVPITRGMLLTVFGTILGYLTILVQFK--
>TadhGRL1
MG------------------HHCQPNNDRYKTYLRILKAFGLYYSFIFQRIYAMVICILL
WFNAVRLSLSNY-TNTSSMTLMVMCGLWNLHIAGNASFYFYMCHHKMVFKQIDSVG-ARR
RCIIYLIPATIFASLNIAFPIFVHFNDLKSVMSII---IFLYFYISSIHFYCTAAWIYPT
VLFCLCCLIMAEKFRNLTRCFRTINRAIITYRQQHEDYCTTTELLSDTFSLFVAHLYLTN
LAHACFNTYRLINWDNGFWMNMVLTMWLAITTGNTIIVSGAASILNTEAHSSNSILYSLQ
VANVNND-GLAELSLFQSRLLGGPIGISVGGFVITKPLILTLIGIFITYFFLLAQINGK
>AthaAT2G21080
MN-PGEDEYFLLHLPNLSNTPSKSLPSDDLRNFRLLLKWCALDHSSSCGKAVSYMMFVVF
TLLVPLI-----SMDANSFNVLVQFPESGLAVIGFLTLICFFRIYSLTLLFLDDSTLALR
YLAYILVPSFLVELVHKSIFFYSAEVSFPFIKSSCAANFVMFFLVLFSWVYRTGVFLLVC
ILFRLTCELQILRFRGLHKLFDRGSDTIEDVCKEHVRIKKQLSATSHRYRFFIITAFVVI
STSQFVALLLVLSKEKSFLSSGDLVVCSAVQLSGFFLCLLGAARITHRAQGVVCIATRWH
MALTCASSFFQARQALVEYLRHNNKGITLYGYALDRGLLHTLFAFEFSLVMWILSKVVV
>AthaAT4G03820
ME-ESSNQQILNSETRPDPIQKPPESPATKLSFPRLFLWF--DQSNRIKTLLSWSIFFLL
AVIVPMISHFVLIKHRRPYDGLVQLSLSIFAGISFVSLSDWSKKYGIRFLFFDVSDKSMK
LLAIFVLPSTTLQAIYRIWWYASGFNQIPYIINPTLSHVLACTLQLSSWLYRTSLFIIAC
ILYQNICHLQVLRLDEFARCFASEIKDFSSILAEHLKIRRELKIVSHRFRRFILLSLFFV
TATQFMALLTTIASPFNIYEVGELALCSTSLVSGLFICLKSATQMTHKAQSVTSIATKWN
VCASLDTISSQKRQALVTYLENNRAGITVYGFLVDKTWLRMIFSIELALLLWLLKKTIM
>AthaAT4G22270
MATNGSSEHLLPETTRPSAIKQQPEFPASRFTFMSLVLWF--DQSNFGTALLSWSVFFLL
VVIVPLISHFLLVHHRRPYDVIVQLSLSIFAGISFVSLSIWSRKFGMRFLFLDVSDKSLK
RLMIFVLPSLTLEATYRIWWYISGFNQIPYIINPILSHVVACTLQLSSWLYRNSLFIIVC
ILYKITCHLQTLRLDDFARCFASEITDVRSALGEHQKIRRNLRIVSHRFRRFILLSLILV
TATQFMALLTTTASAVNIYEVGELALCSLSLVTGVFICLRSATKITHKAQSVTSLAAKWN
VCATVDSISYQKRQALVTYLENNKAGITVYGFLVDRSWLNTIFGIELALLLWLLNKTIV
>AthaAT1G50630
MA----KEPLINHENNNNTNRCVSHQQDELHSFRKYLRWMCVDHSSPWTAILSWTMFIVF
TLVVPAISHFLLAYHSRPYDSVVQLSLSSVATVSFLCLTRFVSKYGLRFLFFDESETSLH
IVSYFVIPCFSAMSAYKIWWYASGGSRIPFLGNAVLSDTVACIMELCSWLYRTTVIFLVC
VLFRLICHLQILRLQDFAKLFQI-DSDVGSILSEHLRIRRHLRIISHRYRSFILCLLILV
TGSQFSSLLITTAYEVNIYRAGELALCSMTLVTALLILLRSASKITHKAQAVTCLAAKWH
VCATLESMSFQKRQALVSYFENNSAGITVYGFTLDRGTLHTIFGLELSLVLWLLGKTIG
>AthaAT1G67570
MESPAVETPLLLNSNQDHQDGVNDDLDRTLEWLETFLTLLGFNQSSKQSLVLSWIVFLSI
GLVLPVTVLELGHYQYKSFELNIVVSQALLAGVSLLCVSHNLRKHGIRFLFVGRMDRSVR
LLAVWSLPCFALKGVREIIRMYYV-----------PWSVAILLSMILSWTYLSTIFLAAS
AMFHLVCNLQVIHFEDYAKLLEG-ESEISLFIYEHMRLRHYLSKISHRFRIFLLLQFLVV
TASQFTTLFQTTYSRITYINGGDFAVSAVVQVVGIILCLHAATKISHRAQAIASVASRWH
AMMSCSSSSYHKRQAFVLYLQMNPGGITIFGWTVDRHLINTIFFIELSLVTFVLGKTVV
>AthaAT3G20300
MARGGTRERLINRENK----RSVSHAQDELHSFRKYLRWMCVDQSSPWTAVLSWSMFVVF
TLVVPATSHFMLAHHSRPYDSVVQLSLSSFAALSFLCLSRFVSKYGLRFLFFDESETSLK
ILSYFVSPCFLAMSSYKIWWYASGASQIPFLGNVILSDTVACLMELCSWLYRTTVIFLVC
VLFRLICHLQILRLQDFAQVFQM-DSDVGSILSEHLRIRRHLRIISHRYRTFILLSLILV
TGSQFYSLLITTAYELNIYRAGELALCSMTLVTALLILLRSASKITHKAQAVTCLAAKWH
VCATIESISFQKRQALVNYFENNRSGITVFGFTLDRSTLHTIFGIEMSLVLWLLGKTIG
```
