## Supplementary material for "A putative origin of insect chemosensory receptors in the last common eukaryotic ancestor": Data S2: query.result.txt

```
##############################################################################
TOPCONS2 result file
Generated from http://topcons.net at 2020-06-14 11:23:30 CEST
Total request time: 1076.1 seconds.
##############################################################################
Sequence number: 1
Sequence name: SpunGRL1 gi|907093037|gb|KNC99049.1| hypothetical protein SPPG_06000 [Spizellomyces punctatus DAOM BR117]
Sequence length: 425 aa.
Sequence:
MTLLIVKTVECDPETSYASPETLSLGRTHIKGRKTWSMLDLESIDYQAVSLSTFKGARFLAFLFGVDPCLECRPMMRKIAKVVNVVCLCLVVVVLGAYIRMLMTVQGMMGLGQLALVLYILTTSIFLLVLHFLTRGQKPNDLSTLAARSGLLAPVRRHEETLVFAIFLGAFLGTTISWYVPVGIQLDDENAALWPMIWIWSPSDIYKYIHHGGVRFLYTFLHIVGVTVYDGATYAFLFRVYIMCKGLCYQWQTLRRDVPLTTPQDVEEFMTYFRKADTQLRKFCAANALAIAIFGIVHAINLGDGILLVFTSSNWNLPSFLVPTMILHAFATSLFSLVIVVYSLASVTDEVRRTIILLSDCLCRFRDTPSEMDTAARVHRFLCHLDRSPKGFQLYGFVVEMKLLLQGITAAIYAGSMWGFKRVIS


TOPCONS predicted topology:
iiiiiiiiiiiiiiiiiiiiiiiiiiiiiiiiiiiiiiiiiiiiiiiiiiiiiiiiiiiiiiiiiiiiiiiiiiiiiiiiiMMMMMMMMMMMMMMMMMMMMMooooooooMMMMMMMMMMMMMMMMMMMMMiiiiiiiiiiiiiiiiiiiiiiiiiiiiMMMMMMMMMMMMMMMMMMMMMoooooooooooooooooooooooooooooooooooMMMMMMMMMMMMMMMMMMMMMiiiiiiiiiiiiiiiiiiiiiiiiiiiiiiiiiiiiiiiiiiiiiiMMMMMMMMMMMMMMMMMMMMMoooooooooooooooooooooMMMMMMMMMMMMMMMMMMMMMiiiiiiiiiiiiiiiiiiiiiiiiiiiiiiiiiiiiiiiiiiiiiiiiiMMMMMMMMMMMMMMMMMMMMMoooooooooo


OCTOPUS predicted topology:
iiiiiiiiiiiiiiiiiiiiiiiiiiiiiiiiiiiiiiiiiiiiiiiiiiiiiiiiiiiiiiiiiiiiiiiiiiiiiiiiiMMMMMMMMMMMMMMMMMMMMMooooooooMMMMMMMMMMMMMMMMMMMMMiiiiiiiiiiiiiiiiiiiiiiiiiiiiMMMMMMMMMMMMMMMMMMMMMoooooooooooooooooooooooooooooooooooMMMMMMMMMMMMMMMMMMMMMiiiiiiiiiiiiiiiiiiiiiiiiiiiiiiiiiiiiiiiiiiiiiiiiMMMMMMMMMMMMMMMMMMMMMooooooooooooooooooooMMMMMMMMMMMMMMMMMMMMMiiiiiiiiiiiiiiiiiiiiiiiiiiiiiiiiiiiiiiiiiiiiiiiiMMMMMMMMMMMMMMMMMMMMMoooooooooo


Philius predicted topology:
iiiiiiiiiiiiiiiiiiiiiiiiiiiiiiiiiiiiiiiiiiiiiiiiiiiiiiiiiiiiiiiiiiiiiiiiiiiiiiiiiMMMMMMMMMMMMMMMMMMMMMooooooooMMMMMMMMMMMMMMMMMMMMMMMiiiiiiiiiiiiiiiiiiiiiiiiiiiMMMMMMMMMMMMMMMMMMMMMMoooooooooooooooooooooooooooooooooooMMMMMMMMMMMMMMMMMMMMMiiiiiiiiiiiiiiiiiiiiiiiiiiiiiiiiiiiiiiiiiiiiMMMMMMMMMMMMMMMMMMMMoooooooooooooooooooooMMMMMMMMMMMMMMMMMMMMMMiiiiiiiiiiiiiiiiiiiiiiiiiiiiiiiiiiiiiiiiiiiiiiiiiiiiiiiiiMMMMMMMMMMMMMMMoooooooo


PolyPhobius predicted topology:
iiiiiiiiiiiiiiiiiiiiiiiiiiiiiiiiiiiiiiiiiiiiiiiiiiiiiiiiiiiiiiiiiiiiiiiiiiiiiiiiiMMMMMMMMMMMMMMMMMMMMMooooooooMMMMMMMMMMMMMMMMMMMMMMMiiiiiiiiiiiiiiiiiiiiiiiiiiiiMMMMMMMMMMMMMMMMMMMoooooooooooooooooooooooooooooooooooMMMMMMMMMMMMMMMMMMMMMMMiiiiiiiiiiiiiiiiiiiiiiiiiiiiiiiiiiiiiiiiiiiiMMMMMMMMMMMMMMMMMMMMooooooooooooooooooMMMMMMMMMMMMMMMMMMMMMMMMMiiiiiiiiiiiiiiiiiiiiiiiiiiiiiiiiiiiiiiiiiiiiiiiiiMMMMMMMMMMMMMMMMMMMMMMMMMoooooo


SCAMPI predicted topology:
iiiiiiiiiiiiiiiiiiiiiiiiiiiiiiiiiiiiiiiiiiiiiiiiiiiiiiiiiiiiiiiiiiiiiiiiiiiiiiiiiMMMMMMMMMMMMMMMMMMMMMoooooooooooMMMMMMMMMMMMMMMMMMMMMiiiiiiiiiiiiiiiiiiiiiiiiiMMMMMMMMMMMMMMMMMMMMMoooooooooooooooooooooooooooooooooMMMMMMMMMMMMMMMMMMMMMiiiiiiiiiiiiiiiiiiiiiiiiiiiiiiiiiiiiiiiiiiiiiiiiMMMMMMMMMMMMMMMMMMMMMoooooooooooooooooooooMMMMMMMMMMMMMMMMMMMMMiiiiiiiiiiiiiiiiiiiiiiiiiiiiiiiiiiiiiiiiiiiiiiiiiiiiiiiiiMMMMMMMMMMMMMMMMMMMMMoo


SPOCTOPUS predicted topology:
iiiiiiiiiiiiiiiiiiiiiiiiiiiiiiiiiiiiiiiiiiiiiiiiiiiiiiiiiiiiiiiiiiiiiiiiiiiiiiiiiMMMMMMMMMMMMMMMMMMMMMooooooooMMMMMMMMMMMMMMMMMMMMMiiiiiiiiiiiiiiiiiiiiiiiiiiiiMMMMMMMMMMMMMMMMMMMMMoooooooooooooooooooooooooooooooooooMMMMMMMMMMMMMMMMMMMMMiiiiiiiiiiiiiiiiiiiiiiiiiiiiiiiiiiiiiiiiiiiiiiiiMMMMMMMMMMMMMMMMMMMMMooooooooooooooooooooMMMMMMMMMMMMMMMMMMMMMiiiiiiiiiiiiiiiiiiiiiiiiiiiiiiiiiiiiiiiiiiiiiiiiMMMMMMMMMMMMMMMMMMMMMoooooooooo


Homology:
No homologous hits found


Predicted Delta-G-values (kcal/mol) (left column=sequence position; right column=Delta-G)

10 7.171
11 7.968
12 9.174
13 10.046
14 10.254
15 10.794
16 10.312
17 10.070
18 9.777
19 9.431
20 8.764
21 8.347
22 8.092
23 7.909
24 7.449
25 8.193
26 8.462
27 8.820
28 9.302
29 9.115
30 8.345
31 8.340
32 8.182
33 9.394
34 9.350
35 9.308
36 8.826
37 8.228
38 8.229
39 7.156
40 6.966
41 6.989
42 6.385
43 6.861
44 6.811
45 6.636
46 6.925
47 6.849
48 6.648
49 6.782
50 5.991
51 5.665
52 5.018
53 4.533
54 4.434
55 4.087
56 4.631
57 4.008
58 4.088
59 4.189
60 3.403
61 3.048
62 3.110
63 3.023
64 3.364
65 3.816
66 3.804
67 4.125
68 4.468
69 5.392
70 6.159
71 6.536
72 7.452
73 8.325
74 8.944
75 9.602
76 9.763
77 9.305
78 8.780
79 7.909
80 7.630
81 5.882
82 5.023
83 4.161
84 2.893
85 2.299
86 1.345
87 1.210
88 0.593
89 0.197
90 -0.400
91 -0.979
92 -1.026
93 -1.130
94 -1.166
95 -0.555
96 0.092
97 1.157
98 2.489
99 2.984
100 3.601
101 3.936
102 3.286
103 3.164
104 3.273
105 3.025
106 2.676
107 2.480
108 2.654
109 2.491
110 2.372
111 2.119
112 1.989
113 1.832
114 1.696
115 2.011
116 1.347
117 0.891
118 0.481
119 0.204
120 -0.050
121 -0.256
122 -0.144
123 -0.988
124 -1.170
125 -1.275
126 -0.903
127 -0.606
128 0.347
129 1.169
130 2.365
131 4.022
132 5.463
133 6.127
134 7.017
135 7.928
136 8.182
137 8.787
138 9.025
139 8.762
140 9.237
141 8.620
142 8.138
143 7.901
144 7.555
145 7.743
146 7.084
147 6.206
148 5.692
149 5.685
150 5.378
151 5.647
152 6.467
153 6.447
154 7.196
155 7.933
156 8.404
157 8.430
158 7.813
159 6.347
160 5.386
161 4.861
162 4.075
163 2.950
164 2.393
165 2.069
166 1.804
167 1.468
168 1.218
169 0.211
170 -0.394
171 -0.316
172 0.877
173 1.322
174 2.295
175 2.593
176 3.540
177 3.713
178 4.338
179 4.604
180 5.434
181 6.398
182 6.975
183 6.979
184 7.011
185 7.138
186 8.054
187 7.951
188 8.304
189 8.102
190 7.660
191 6.484
192 6.262
193 6.084
194 6.193
195 5.796
196 5.790
197 5.023
198 4.613
199 3.970
200 3.648
201 4.879
202 6.209
203 7.573
204 8.503
205 8.468
206 8.718
207 8.745
208 8.476
209 8.175
210 7.862
211 6.732
212 5.590
213 5.783
214 5.294
215 5.487
216 5.875
217 5.438
218 5.213
219 4.764
220 3.558
221 2.708
222 2.284
223 1.947
224 2.070
225 2.227
226 2.846
227 3.317
228 3.441
229 3.617
230 4.191
231 4.586
232 3.753
233 3.451
234 3.051
235 2.546
236 2.837
237 3.297
238 3.161
239 3.129
240 2.468
241 2.373
242 2.150
243 2.809
244 3.226
245 3.250
246 3.756
247 4.356
248 5.413
249 5.900
250 7.002
251 7.303
252 7.997
253 8.463
254 9.282
255 9.574
256 9.490
257 9.534
258 10.075
259 10.535
260 9.680
261 9.668
262 9.152
263 8.905
264 8.815
265 8.528
266 8.684
267 8.307
268 8.845
269 8.880
270 10.268
271 10.412
272 10.769
273 10.978
274 10.404
275 10.195
276 10.126
277 9.162
278 8.735
279 8.840
280 8.226
281 7.878
282 7.275
283 6.641
284 5.552
285 4.083
286 3.471
287 2.336
288 1.691
289 1.567
290 1.821
291 1.555
292 1.920
293 1.791
294 2.023
295 2.402
296 2.956
297 2.433
298 2.541
299 2.775
300 3.079
301 3.225
302 3.373
303 3.964
304 4.585
305 4.758
306 4.475
307 4.868
308 3.873
309 4.407
310 5.183
311 4.645
312 4.989
313 4.966
314 5.267
315 5.111
316 5.260
317 5.343
318 5.113
319 5.112
320 4.862
321 4.138
322 3.545
323 2.999
324 2.747
325 2.531
326 1.845
327 2.655
328 1.885
329 1.700
330 1.851
331 2.236
332 2.110
333 1.506
334 1.660
335 1.094
336 0.966
337 1.462
338 0.724
339 0.763
340 1.484
341 2.652
342 3.138
343 3.420
344 4.260
345 5.052
346 5.040
347 5.573
348 5.568
349 5.883
350 6.733
351 7.733
352 8.066
353 7.308
354 7.038
355 6.248
356 4.773
357 4.048
358 4.054
359 3.634
360 3.771
361 4.944
362 6.682
363 7.673
364 8.838
365 9.562
366 9.916
367 10.125
368 10.008
369 9.117
370 8.749
371 8.548
372 8.446
373 8.137
374 8.173
375 9.247
376 8.980
377 8.966
378 8.884
379 8.520
380 8.213
381 7.828
382 8.145
383 7.660
384 8.527
385 8.597
386 8.934
387 9.390
388 9.063
389 8.146
390 7.806
391 8.290
392 8.233
393 7.899
394 6.611
395 6.038
396 4.876
397 5.025
398 4.796
399 4.055
400 3.865
401 3.631
402 4.033
403 3.628
404 3.840
405 3.732
406 3.366
407 3.751
408 3.677
409 3.385
410 2.937
411 2.465
412 2.404
413 2.960
414 3.437
415 3.812
416 4.056

Predicted TOPCONS reliability (left column=sequence position; right column=reliability)

11	100.00
12	100.00
13	100.00
14	100.00
15	100.00
16	100.00
17	100.00
18	100.00
19	100.00
20	100.00
21	100.00
22	100.00
23	100.00
24	100.00
25	100.00
26	100.00
27	100.00
28	100.00
29	100.00
30	100.00
31	100.00
32	100.00
33	100.00
34	100.00
35	100.00
36	100.00
37	100.00
38	100.00
39	100.00
40	100.00
41	100.00
42	100.00
43	100.00
44	100.00
45	100.00
46	100.00
47	100.00
48	100.00
49	100.00
50	100.00
51	100.00
52	100.00
53	100.00
54	100.00
55	100.00
56	100.00
57	100.00
58	100.00
59	100.00
60	100.00
61	100.00
62	100.00
63	100.00
64	100.00
65	100.00
66	100.00
67	100.00
68	100.00
69	100.00
70	100.00
71	100.00
72	100.00
73	100.00
74	100.00
75	100.00
76	100.00
77	100.00
78	100.00
79	100.00
80	100.00
81	100.00
82	100.00
83	100.00
84	100.00
85	100.00
86	100.00
87	100.00
88	100.00
89	100.00
90	100.00
91	100.00
92	100.00
93	100.00
94	100.00
95	100.00
96	100.00
97	100.00
98	100.00
99	100.00
100	100.00
101	99.05
102	98.10
103	97.14
104	97.14
105	97.14
106	97.14
107	97.14
108	97.14
109	97.14
110	97.14
111	97.14
112	97.14
113	97.14
114	97.14
115	97.14
116	97.14
117	97.14
118	97.14
119	97.14
120	97.14
121	97.14
122	95.24
123	93.33
124	93.33
125	93.33
126	93.33
127	93.33
128	93.33
129	93.33
130	93.33
131	93.33
132	93.33
133	93.33
134	93.33
135	93.33
136	93.33
137	93.33
138	93.33
139	93.33
140	93.33
141	93.33
142	93.33
143	96.19
144	99.05
145	100.00
146	100.00
147	100.00
148	100.00
149	100.00
150	98.10
151	97.14
152	97.14
153	97.14
154	97.14
155	97.14
156	97.14
157	97.14
158	97.14
159	97.14
160	97.14
161	97.14
162	97.14
163	97.14
164	97.14
165	97.14
166	97.14
167	97.14
168	97.14
169	97.14
170	97.14
171	98.10
172	98.10
173	98.10
174	98.10
175	98.10
176	98.10
177	98.10
178	98.10
179	98.10
180	98.10
181	98.10
182	98.10
183	98.10
184	98.10
185	98.10
186	98.10
187	98.10
188	98.10
189	98.10
190	98.10
191	98.10
192	99.05
193	100.00
194	100.00
195	100.00
196	100.00
197	100.00
198	100.00
199	100.00
200	100.00
201	100.00
202	100.00
203	100.00
204	99.05
205	98.10
206	97.14
207	96.19
208	96.19
209	96.19
210	96.19
211	96.19
212	96.19
213	96.19
214	96.19
215	96.19
216	96.19
217	96.19
218	96.19
219	96.19
220	96.19
221	96.19
222	96.19
223	96.19
224	96.19
225	96.19
226	96.19
227	95.24
228	94.29
229	94.29
230	94.29
231	94.29
232	94.29
233	94.29
234	94.29
235	94.29
236	94.29
237	94.29
238	94.29
239	94.29
240	94.29
241	94.29
242	94.29
243	94.29
244	94.29
245	94.29
246	95.24
247	96.19
248	98.10
249	100.00
250	100.00
251	100.00
252	100.00
253	100.00
254	100.00
255	100.00
256	100.00
257	100.00
258	100.00
259	100.00
260	100.00
261	100.00
262	100.00
263	100.00
264	100.00
265	100.00
266	100.00
267	100.00
268	100.00
269	100.00
270	100.00
271	100.00
272	100.00
273	98.10
274	96.19
275	96.19
276	96.19
277	96.19
278	96.19
279	96.19
280	96.19
281	96.19
282	96.19
283	96.19
284	96.19
285	96.19
286	96.19
287	96.19
288	96.19
289	96.19
290	96.19
291	96.19
292	96.19
293	94.29
294	94.29
295	94.29
296	94.29
297	94.29
298	94.29
299	94.29
300	94.29
301	94.29
302	94.29
303	94.29
304	94.29
305	94.29
306	94.29
307	94.29
308	94.29
309	94.29
310	94.29
311	93.33
312	92.38
313	91.43
314	91.43
315	91.43
316	93.33
317	93.33
318	93.33
319	93.33
320	93.33
321	93.33
322	93.33
323	93.33
324	93.33
325	93.33
326	93.33
327	93.33
328	93.33
329	93.33
330	93.33
331	93.33
332	94.29
333	95.24
334	96.19
335	98.10
336	98.10
337	98.10
338	98.10
339	98.10
340	98.10
341	98.10
342	98.10
343	98.10
344	98.10
345	98.10
346	98.10
347	98.10
348	98.10
349	98.10
350	98.10
351	98.10
352	98.10
353	98.10
354	98.10
355	98.10
356	98.10
357	100.00
358	100.00
359	100.00
360	100.00
361	100.00
362	100.00
363	100.00
364	100.00
365	100.00
366	100.00
367	100.00
368	100.00
369	100.00
370	100.00
371	100.00
372	100.00
373	100.00
374	100.00
375	100.00
376	100.00
377	100.00
378	100.00
379	100.00
380	100.00
381	100.00
382	100.00
383	100.00
384	100.00
385	98.10
386	96.19
387	94.29
388	92.38
389	90.48
390	88.57
391	86.67
392	84.76
393	84.76
394	84.76
395	84.76
396	84.76
397	84.76
398	84.76
399	84.76
400	84.76
401	84.76
402	84.76
403	84.76
404	84.76
405	84.76
406	83.81
407	82.86
408	82.86
409	82.86
410	83.81
411	84.76
412	85.71
413	86.67
414	86.67

##############################################################################
Sequence number: 2
Sequence name: SpalGRL1 TPX68946.1 hypothetical protein SpCBS45565_g02777 [Spizellomyces sp. 'palustris']
Sequence length: 426 aa.
Sequence:
MNLTIVRTVEYNPGTSFSSPENLEDVKVKLRKKSKTWSTLDLESMDYRAASPPTFRGVRLLASLFGVDPCLECRPMVRKIAKVVNVVCLCMVVVVLSGYIGMLMTVQGMMGLGKLALVLYILTTSIFLLVLHYLTRGQKPTDLSTLAARSGLLAPVRRHEETLVFAIFLAAMLGTTISWYIPVGIQLDDENTALWPMIWIWSPSDISKFINNGGVRFFYTFLHIVGVTVYDGATYAYLFRVYIMCKGLCYQWQTLRHDLPLTTPQDVEVFMTHFRKADTQLRKFCAANALAIAIFGIVHAINLGDGILLVFTSSNWNFPSFLLPTMILHAFATSLFSIVIVVYSLASVTDEVRRSIILLSDCLCRSGDIPSEIDTAARVHRFLCHLDRSPKGFQLYGFVVEMKLLMQGITAAIYAGSMWGFKRFIS


TOPCONS predicted topology:
iiiiiiiiiiiiiiiiiiiiiiiiiiiiiiiiiiiiiiiiiiiiiiiiiiiiiiiiiiiiiiiiiiiiiiiiiiiiiiiiiiMMMMMMMMMMMMMMMMMMMMMooooooooMMMMMMMMMMMMMMMMMMMMMiiiiiiiiiiiiiiiiiiiiiiiiiiiiMMMMMMMMMMMMMMMMMMMMMoooooooooooooooooooooooooooooooooooMMMMMMMMMMMMMMMMMMMMMiiiiiiiiiiiiiiiiiiiiiiiiiiiiiiiiiiiiiiiiiiiiiiMMMMMMMMMMMMMMMMMMMMMoooooooooooooooooooooMMMMMMMMMMMMMMMMMMMMMiiiiiiiiiiiiiiiiiiiiiiiiiiiiiiiiiiiiiiiiiiiiiiiiiMMMMMMMMMMMMMMMMMMMMMoooooooooo


OCTOPUS predicted topology:
iiiiiiiiiiiiiiiiiiiiiiiiiiiiiiiiiiiiiiiiiiiiiiiiiiiiiiiiiiiiiiiiiiiiiiiiiiiiiiiiiiMMMMMMMMMMMMMMMMMMMMMoooooooMMMMMMMMMMMMMMMMMMMMMiiiiiiiiiiiiiiiiiiiiiiiiiiiiiMMMMMMMMMMMMMMMMMMMMMoooooooooooooooooooooooooooooooooooMMMMMMMMMMMMMMMMMMMMMiiiiiiiiiiiiiiiiiiiiiiiiiiiiiiiiiiiiiiiiiiiiiiiiMMMMMMMMMMMMMMMMMMMMMooooooooooooooooooooMMMMMMMMMMMMMMMMMMMMMiiiiiiiiiiiiiiiiiiiiiiiiiiiiiiiiiiiiiiiiiiiiiiiiMMMMMMMMMMMMMMMMMMMMMoooooooooo


Philius predicted topology:
iiiiiiiiiiiiiiiiiiiiiiiiiiiiiiiiiiiiiiiiiiiiiiiiiiiiiiiiiiiiiiiiiiiiiiiiiiiiiiiiiiMMMMMMMMMMMMMMMMMMMMMooooooooMMMMMMMMMMMMMMMMMMMMMMMiiiiiiiiiiiiiiiiiiiiiiiiiiiMMMMMMMMMMMMMMMMMMMMMMoooooooooooooooooooooooooooooooooooMMMMMMMMMMMMMMMMMMMMMiiiiiiiiiiiiiiiiiiiiiiiiiiiiiiiiiiiiiiiiiiiiMMMMMMMMMMMMMMMMMMMMoooooooooooooooooooooMMMMMMMMMMMMMMMMMMMMMMiiiiiiiiiiiiiiiiiiiiiiiiiiiiiiiiiiiiiiiiiiiiiiiiiiiiiiiiiMMMMMMMMMMMMMMMoooooooo


PolyPhobius predicted topology:
iiiiiiiiiiiiiiiiiiiiiiiiiiiiiiiiiiiiiiiiiiiiiiiiiiiiiiiiiiiiiiiiiiiiiiiiiiiiiiiiiiMMMMMMMMMMMMMMMMMMMMMooooooooooMMMMMMMMMMMMMMMMMMMMMiiiiiiiiiiiiiiiiiiiiiiiiiiiiMMMMMMMMMMMMMMMMMMMoooooooooooooooooooooooooooooooooooMMMMMMMMMMMMMMMMMMMMMMiiiiiiiiiiiiiiiiiiiiiiiiiiiiiiiiiiiiiiiiiiiiiMMMMMMMMMMMMMMMMMMMMooooooooooooooooooMMMMMMMMMMMMMMMMMMMMMMMMMiiiiiiiiiiiiiiiiiiiiiiiiiiiiiiiiiiiiiiiiiiiiiiiiiMMMMMMMMMMMMMMMMMMMMMMMMMoooooo


SCAMPI predicted topology:
iiiiiiiiiiiiiiiiiiiiiiiiiiiiiiiiiiiiiiiiiiiiiiiiiiiiiiiiiiiiiiiiiiiiiiiiiiiiiiiiiiMMMMMMMMMMMMMMMMMMMMMoooooooooooMMMMMMMMMMMMMMMMMMMMMiiiiiiiiiiiiiiiiiiiiiiiiiMMMMMMMMMMMMMMMMMMMMMoooooooooooooooooooooooooooooooooMMMMMMMMMMMMMMMMMMMMMiiiiiiiiiiiiiiiiiiiiiiiiiiiiiiiiiiiiiiiiiiiiiiiiMMMMMMMMMMMMMMMMMMMMMoooooooooooooooooooooMMMMMMMMMMMMMMMMMMMMMiiiiiiiiiiiiiiiiiiiiiiiiiiiiiiiiiiiiiiiiiiiiiiiiiiiiiiiiiMMMMMMMMMMMMMMMMMMMMMoo


SPOCTOPUS predicted topology:
iiiiiiiiiiiiiiiiiiiiiiiiiiiiiiiiiiiiiiiiiiiiiiiiiiiiiiiiiiiiiiiiiiiiiiiiiiiiiiiiiiMMMMMMMMMMMMMMMMMMMMMoooooooMMMMMMMMMMMMMMMMMMMMMiiiiiiiiiiiiiiiiiiiiiiiiiiiiiMMMMMMMMMMMMMMMMMMMMMooooooooooooooooooooooooooooooooMMMMMMMMMMMMMMMMMMMMMMMMMMMMMMMiiiiiiiiiiiiiiiiiiiiiiiiiiiiiiiiiiiiiiiiiMMMMMMMMMMMMMMMMMMMMMooooooooooooooooooooMMMMMMMMMMMMMMMMMMMMMiiiiiiiiiiiiiiiiiiiiiiiiiiiiiiiiiiiiiiiiiiiiiiiiMMMMMMMMMMMMMMMMMMMMMoooooooooo


Homology:
No homologous hits found


Predicted Delta-G-values (kcal/mol) (left column=sequence position; right column=Delta-G)

10 7.672
11 8.017
12 8.125
13 9.270
14 9.012
15 9.789
16 10.256
17 10.308
18 10.665
19 10.886
20 10.693
21 10.892
22 10.777
23 11.002
24 11.260
25 11.931
26 12.454
27 13.337
28 13.299
29 13.790
30 13.720
31 12.730
32 12.456
33 11.997
34 11.506
35 10.817
36 10.227
37 9.890
38 9.237
39 8.415
40 8.224
41 7.813
42 7.540
43 7.789
44 8.157
45 8.217
46 8.365
47 8.821
48 8.727
49 8.449
50 8.438
51 7.316
52 6.945
53 6.228
54 6.405
55 6.202
56 5.803
57 6.208
58 5.924
59 5.740
60 5.609
61 4.718
62 3.367
63 3.363
64 3.336
65 3.752
66 4.373
67 4.354
68 4.668
69 4.976
70 5.933
71 6.661
72 6.999
73 7.426
74 8.274
75 8.860
76 9.486
77 9.635
78 9.188
79 8.691
80 7.855
81 7.603
82 6.128
83 5.288
84 4.438
85 3.182
86 2.595
87 1.642
88 1.545
89 1.170
90 0.812
91 0.370
92 0.367
93 0.374
94 0.269
95 0.138
96 0.545
97 0.880
98 1.537
99 2.434
100 2.619
101 2.739
102 3.135
103 2.720
104 2.927
105 3.142
106 3.116
107 2.899
108 2.665
109 3.003
110 2.989
111 2.767
112 2.648
113 2.611
114 2.486
115 2.315
116 2.537
117 1.723
118 1.115
119 0.553
120 0.151
121 -0.192
122 -0.449
123 -0.397
124 -0.882
125 -1.114
126 -1.217
127 -0.755
128 -0.284
129 0.840
130 1.808
131 3.155
132 4.480
133 5.855
134 6.444
135 7.253
136 8.025
137 8.093
138 8.470
139 8.549
140 8.157
141 8.583
142 7.879
143 7.269
144 6.905
145 6.545
146 6.720
147 6.109
148 5.280
149 4.851
150 4.941
151 5.378
152 5.647
153 6.467
154 6.447
155 7.196
156 7.933
157 8.404
158 8.430
159 7.813
160 6.347
161 5.128
162 4.543
163 3.944
164 2.743
165 2.213
166 1.895
167 1.636
168 1.317
169 1.112
170 0.081
171 -0.607
172 -0.642
173 0.529
174 0.965
175 1.935
176 2.250
177 3.253
178 3.453
179 4.115
180 4.659
181 5.516
182 6.188
183 6.744
184 6.741
185 6.784
186 6.982
187 7.999
188 8.016
189 8.487
190 8.386
191 8.104
192 6.965
193 6.745
194 6.519
195 6.557
196 6.087
197 6.003
198 5.747
199 5.419
200 4.720
201 4.374
202 5.403
203 6.445
204 7.521
205 8.232
206 8.024
207 8.206
208 8.227
209 8.088
210 7.911
211 7.765
212 6.876
213 5.923
214 6.279
215 5.916
216 6.079
217 6.057
218 5.487
219 5.392
220 4.906
221 3.674
222 2.814
223 2.386
224 2.042
225 2.157
226 2.307
227 2.918
228 3.469
229 3.512
230 3.686
231 4.358
232 4.937
233 4.260
234 4.123
235 3.833
236 3.267
237 3.505
238 4.066
239 3.871
240 3.755
241 2.961
242 2.701
243 2.297
244 2.861
245 3.279
246 3.361
247 3.756
248 5.118
249 6.239
250 6.491
251 7.540
252 7.687
253 8.128
254 8.273
255 8.776
256 8.860
257 8.726
258 8.905
259 9.711
260 9.797
261 9.107
262 9.127
263 8.444
264 8.724
265 8.581
266 8.186
267 7.549
268 6.972
269 7.652
270 7.623
271 9.063
272 9.340
273 9.852
274 10.211
275 9.813
276 9.802
277 9.959
278 9.243
279 9.672
280 9.781
281 9.069
282 8.567
283 7.275
284 6.641
285 5.552
286 4.083
287 3.471
288 2.336
289 1.691
290 1.567
291 1.821
292 1.555
293 1.920
294 1.791
295 2.023
296 2.402
297 2.956
298 2.433
299 2.541
300 2.775
301 3.079
302 3.225
303 3.373
304 3.964
305 4.585
306 4.758
307 4.475
308 4.868
309 3.945
310 4.488
311 5.270
312 4.740
313 5.087
314 4.657
315 4.980
316 4.811
317 4.966
318 5.049
319 4.824
320 4.898
321 4.761
322 4.137
323 3.575
324 3.005
325 2.657
326 2.299
327 1.514
328 2.221
329 1.670
330 1.477
331 1.616
332 1.984
333 2.203
334 1.564
335 1.685
336 1.091
337 0.945
338 1.437
339 0.704
340 0.760
341 1.506
342 2.703
343 3.221
344 3.532
345 4.400
346 5.554
347 5.569
348 5.925
349 5.902
350 6.190
351 6.997
352 7.958
353 8.256
354 7.471
355 7.193
356 6.414
357 5.482
358 5.093
359 5.170
360 4.630
361 4.637
362 5.590
363 7.024
364 7.530
365 7.986
366 8.339
367 8.464
368 8.642
369 8.680
370 8.081
371 8.080
372 8.230
373 8.455
374 8.356
375 8.505
376 9.099
377 8.519
378 8.571
379 8.648
380 8.333
381 8.062
382 7.711
383 8.145
384 7.660
385 8.527
386 8.597
387 8.934
388 9.390
389 9.063
390 8.146
391 7.806
392 8.290
393 8.233
394 7.899
395 6.611
396 6.038
397 5.137
398 5.295
399 5.074
400 4.356
401 4.185
402 3.949
403 4.351
404 3.950
405 4.158
406 4.043
407 3.688
408 4.099
409 4.041
410 3.768
411 3.355
412 2.876
413 2.785
414 3.302
415 3.518
416 3.614
417 3.861

Predicted TOPCONS reliability (left column=sequence position; right column=reliability)

11	100.00
12	100.00
13	100.00
14	100.00
15	100.00
16	100.00
17	100.00
18	100.00
19	100.00
20	100.00
21	100.00
22	100.00
23	100.00
24	100.00
25	100.00
26	100.00
27	100.00
28	100.00
29	100.00
30	100.00
31	100.00
32	100.00
33	100.00
34	100.00
35	100.00
36	100.00
37	100.00
38	100.00
39	100.00
40	100.00
41	100.00
42	100.00
43	100.00
44	100.00
45	100.00
46	100.00
47	100.00
48	100.00
49	100.00
50	100.00
51	100.00
52	100.00
53	100.00
54	100.00
55	100.00
56	100.00
57	100.00
58	100.00
59	100.00
60	100.00
61	100.00
62	100.00
63	100.00
64	100.00
65	100.00
66	100.00
67	100.00
68	100.00
69	100.00
70	100.00
71	100.00
72	100.00
73	100.00
74	100.00
75	100.00
76	100.00
77	100.00
78	100.00
79	100.00
80	100.00
81	100.00
82	100.00
83	100.00
84	100.00
85	100.00
86	100.00
87	100.00
88	100.00
89	100.00
90	100.00
91	100.00
92	100.00
93	100.00
94	100.00
95	100.00
96	100.00
97	100.00
98	100.00
99	100.00
100	100.00
101	98.10
102	96.19
103	94.29
104	93.33
105	93.33
106	93.33
107	93.33
108	93.33
109	93.33
110	93.33
111	93.33
112	93.33
113	93.33
114	93.33
115	93.33
116	93.33
117	93.33
118	93.33
119	93.33
120	93.33
121	93.33
122	93.33
123	92.38
124	91.43
125	91.43
126	91.43
127	91.43
128	91.43
129	91.43
130	91.43
131	91.43
132	91.43
133	91.43
134	91.43
135	91.43
136	91.43
137	91.43
138	91.43
139	91.43
140	91.43
141	91.43
142	91.43
143	93.33
144	96.19
145	99.05
146	100.00
147	100.00
148	100.00
149	100.00
150	100.00
151	98.10
152	97.14
153	97.14
154	97.14
155	97.14
156	97.14
157	97.14
158	97.14
159	97.14
160	97.14
161	97.14
162	97.14
163	97.14
164	97.14
165	97.14
166	97.14
167	97.14
168	97.14
169	97.14
170	97.14
171	97.14
172	98.10
173	98.10
174	98.10
175	98.10
176	98.10
177	98.10
178	98.10
179	98.10
180	98.10
181	98.10
182	98.10
183	98.10
184	98.10
185	98.10
186	98.10
187	98.10
188	98.10
189	98.10
190	98.10
191	98.10
192	98.10
193	99.05
194	100.00
195	100.00
196	100.00
197	100.00
198	100.00
199	100.00
200	100.00
201	100.00
202	100.00
203	100.00
204	99.05
205	97.14
206	95.24
207	94.29
208	93.33
209	93.33
210	93.33
211	93.33
212	93.33
213	93.33
214	93.33
215	93.33
216	93.33
217	93.33
218	93.33
219	93.33
220	93.33
221	93.33
222	93.33
223	93.33
224	93.33
225	94.29
226	95.24
227	96.19
228	94.29
229	93.33
230	92.38
231	91.43
232	90.48
233	89.52
234	88.57
235	88.57
236	88.57
237	88.57
238	88.57
239	88.57
240	88.57
241	88.57
242	88.57
243	88.57
244	88.57
245	88.57
246	88.57
247	89.52
248	90.48
249	93.33
250	95.24
251	96.19
252	97.14
253	98.10
254	99.05
255	100.00
256	100.00
257	100.00
258	100.00
259	100.00
260	100.00
261	100.00
262	100.00
263	100.00
264	100.00
265	100.00
266	100.00
267	100.00
268	100.00
269	100.00
270	100.00
271	100.00
272	100.00
273	100.00
274	98.10
275	96.19
276	96.19
277	96.19
278	96.19
279	96.19
280	96.19
281	96.19
282	96.19
283	96.19
284	96.19
285	96.19
286	96.19
287	96.19
288	96.19
289	96.19
290	96.19
291	96.19
292	96.19
293	96.19
294	94.29
295	94.29
296	94.29
297	94.29
298	94.29
299	94.29
300	94.29
301	94.29
302	94.29
303	94.29
304	94.29
305	94.29
306	94.29
307	94.29
308	94.29
309	94.29
310	94.29
311	94.29
312	93.33
313	92.38
314	91.43
315	91.43
316	91.43
317	93.33
318	93.33
319	93.33
320	93.33
321	93.33
322	93.33
323	93.33
324	93.33
325	93.33
326	93.33
327	93.33
328	93.33
329	93.33
330	93.33
331	93.33
332	93.33
333	94.29
334	95.24
335	96.19
336	98.10
337	98.10
338	98.10
339	98.10
340	98.10
341	98.10
342	98.10
343	98.10
344	98.10
345	98.10
346	98.10
347	98.10
348	98.10
349	98.10
350	98.10
351	98.10
352	98.10
353	98.10
354	98.10
355	98.10
356	98.10
357	98.10
358	100.00
359	100.00
360	100.00
361	100.00
362	100.00
363	100.00
364	100.00
365	100.00
366	100.00
367	100.00
368	100.00
369	100.00
370	100.00
371	100.00
372	100.00
373	100.00
374	100.00
375	100.00
376	100.00
377	100.00
378	100.00
379	100.00
380	100.00
381	100.00
382	100.00
383	100.00
384	100.00
385	100.00
386	98.10
387	96.19
388	94.29
389	92.38
390	90.48
391	88.57
392	86.67
393	84.76
394	84.76
395	84.76
396	84.76
397	84.76
398	84.76
399	84.76
400	84.76
401	84.76
402	84.76
403	84.76
404	84.76
405	84.76
406	84.76
407	83.81
408	82.86
409	82.86
410	82.86
411	83.81
412	84.76
413	85.71
414	86.67
415	86.67

##############################################################################
Sequence number: 3
Sequence name: TtraGRL1 gi|923135227|ref|XP_013761079.1| hypothetical protein AMSG_02047 [Thecamonas trainees ATCC 50062] >gi|906562792|gb|KNC56035.1| hypothetical protein AMSG_02047 [Thecamonas trahens ATCC 50062]
Sequence length: 536 aa.
Sequence:
MPSATRIYPSPHPSLSVMPKTAAKRRGTNRHRDKPRNRNKVDLSSSYPRQPSDLSDHPSPSGASTSLPESSRGDPSLPPLPKSSGRRARRHHSNSDSDSDSDSDSASAMESGSSSPPPESKYDKSEDESKTAAHGSRQWHSASSSSGSGSDSSSRYDNDALLRKFERGSLGMVDYRNDNDLMQRGHWSLWLAHIMTIVFGINAPSALWRVYSLTIAAAVTTVTVVQIVSLFSDFSDLEHGIIVLLAALWYLLNMLTAWSFALRFWGHTGWLFGMWKAMWQSEADVCRSHHRLRLLMPAVIFGVVANLALTLAARWFGLQRDAQSVFREMFVLSSNGAQVVFTVIHVFATGIFLTPLALFFDTAVSLTRRIHWLQKKVFRDEKSLTELVDDFSELSVHAMLANKLFGPWLTCIFAVQIPLVAICLVSLLSYTSLDGLTISVLALWLVVNTVLTFTVAFISAKLHADTEATIHKIALHVASGRSSSHRSEFMFFTASISAHEIGFRVGGSVLITFHVMTKVISFIGSLYLLLVGFRAQ


TOPCONS predicted topology:
iiiiiiiiiiiiiiiiiiiiiiiiiiiiiiiiiiiiiiiiiiiiiiiiiiiiiiiiiiiiiiiiiiiiiiiiiiiiiiiiiiiiiiiiiiiiiiiiiiiiiiiiiiiiiiiiiiiiiiiiiiiiiiiiiiiiiiiiiiiiiiiiiiiiiiiiiiiiiiiiiiiiiiiiiiiiiiiiiiiiiiiiiiiiiiiiiiiiiiiiiiiiiiiiiMMMMMMMMMMMMMMMMMMMMMoooooooooMMMMMMMMMMMMMMMMMMMMMiiiiiiiiiiiiiiiiiiiiiiiiiiiiiiiMMMMMMMMMMMMMMMMMMMMMoooooooooooooooooooooooooooMMMMMMMMMMMMMMMMMMMMMiiiiiiiiiiiiiiiiiiiiiiiiiiiiiiiiiiiiiiiiiiiiiiMMMMMMMMMMMMMMMMMMMMMooooooooooMMMMMMMMMMMMMMMMMMMMMiiiiiiiiiiiiiiiiiiiiiiiiiiiiiiiiiiMMMMMMMMMMMMMMMMMMMMMoMMMMMMMMMMMMMMMMMMMMMi


OCTOPUS predicted topology:
iiiiiiiiiiiiiiiiiiiiiiiiiiiiiiiiiiiiiiiiiiiiiiiiiiiiiiiiiiiiiiiiiiiiiiiiiiiiiiiiiiiiiiiiiiiiiiiiiiiiiiiiiiiiiiiiiiiiiiiiiiiiiiiiiiiiiiiiiiiiiiiiiiiiiiiiiiiiiiiiiiiiiiiiiiiiiiiiiiiiiiiiiiiiiiiiiiiiiiiiiiiiiiiiMMMMMMMMMMMMMMMMMMMMMoooooooooMMMMMMMMMMMMMMMMMMMMMiiiiiiiiiiiiiiiiiiiiiiiiiiiiiiMMMMMMMMMMMMMMMMMMMMMoooooooooooooooooooooooooooooMMMMMMMMMMMMMMMMMMMMMiiiiiiiiiiiiiiiiiiiiiiiiiiiiiiiiiiiiiiiiiiiiiiMMMMMMMMMMMMMMMMMMMMMooooooooooMMMMMMMMMMMMMMMMMMMMMiiiiiiiiiiiiiiiiiiiiiiiiiiiiiiiiiiiiiiiiiiiiiiMMMMMMMMMMMMMMMoMMMMMMMMMMMMMMMi


Philius predicted topology:
iiiiiiiiiiiiiiiiiiiiiiiiiiiiiiiiiiiiiiiiiiiiiiiiiiiiiiiiiiiiiiiiiiiiiiiiiiiiiiiiiiiiiiiiiiiiiiiiiiiiiiiiiiiiiiiiiiiiiiiiiiiiiiiiiiiiiiiiiiiiiiiiiiiiiiiiiiiiiiiiiiiiiiiiiiiiiiiiiiiiiiiiiMMMMMMMMMMMMMMMMMMMMMMoooMMMMMMMMMMMMMMMMMMMMMMiiiiiiiMMMMMMMMMMMMMMMMMMoMMMMMMMMMMMMMMMiiiiiiiiiiiiiiiiiiiiMMMMMMMMMMMMMMMMMMMMMMMooooooooooooooooooooooMMMMMMMMMMMMMMMMMMMMMMMMMiiiiiiiiiiiiiiiiiiiiiiiiiiiiiiiiiiiiiiiiiMMMMMMMMMMMMMMMMMMMMMMMMMMoooooooooMMMMMMMMMMMMMMMMMMMMMiiiiiiiiiiiiiiiiiiiiiiiiiiiiMMMMMMMMMMMMMMMooooooMMMMMMMMMMMMMMMMMMMMMMMMiii


PolyPhobius predicted topology:
oooooooooooooooooooooooooooooooooooooooooooooooooooooooooooooooooooooooooooooooooooooooooooooooooooooooooooooooooooooooooooooooooooooooooooooooooooooooooooooooooooooooooooooooooooooooooMMMMMMMMMMMMMMMMMMMiiiiiMMMMMMMMMMMMMMMMMMMMMMoooooooooMMMMMMMMMMMMMMMMMMMMMMMMMMiiiiiiiiiiiiiiiiiiiiiiiiiiiMMMMMMMMMMMMMMMMMMMMMMMMoooooooooooooooooooMMMMMMMMMMMMMMMMMMMMMMMMiiiiiiiiiiiiiiiiiiiiiiiiiiiiiiiiiiiiiiiiiiiiMMMMMMMMMMMMMMMMMMMMMMMMMMoooooMMMMMMMMMMMMMMMMMMMMMMMMMiiiiiiiiiiiiiiiiiiiiiiiiiiiiMMMMMMMMMMMMMMMMMoooMMMMMMMMMMMMMMMMMMMMMMMMMiii


SCAMPI predicted topology:
ooooooooooooooooooooooooooooooooooooooooooooooooooooooooooooooooooooooooooooooooooooooooooooooooooooooooooooooooooooooooooooooooooooooooooooooooooooooooooooooooooooooooooooooooooooooooooMMMMMMMMMMMMMMMMMMMMMiiMMMMMMMMMMMMMMMMMMMMMoooooooooooooMMMMMMMMMMMMMMMMMMMMMiiiiiiiiiiiiiiiiiiiiiiiiiiiMMMMMMMMMMMMMMMMMMMMMooooooooooooooooooooooooooooooooooMMMMMMMMMMMMMMMMMMMMMiiiiiiiiiiiiiiiiiiiiiiiiiiiiiiiiiiiiiiiiMMMMMMMMMMMMMMMMMMMMMoooooooooooMMMMMMMMMMMMMMMMMMMMMiiiiiiiiiiiiiiiiiiiiiiiiiiiiiiiiiiiiiiiiiiiiiiiiiiiiiiMMMMMMMMMMMMMMMMMMMMMo


SPOCTOPUS predicted topology:
iiiiiiiiiiiiiiiiiiiiiiiiiiiiiiiiiiiiiiiiiiiiiiiiiiiiiiiiiiiiiiiiiiiiiiiiiiiiiiiiiiiiiiiiiiiiiiiiiiiiiiiiiiiiiiiiiiiiiiiiiiiiiiiiiiiiiiiiiiiiiiiiiiiiiiiiiiiiiiiiiiiiiiiiiiiiiiiiiiiiiiiiiiiiiiiiiiiiiiiiiiiiiiiiMMMMMMMMMMMMMMMMMMMMMoooooooooMMMMMMMMMMMMMMMMMMMMMiiiiiiiiiiiiiiiiiiiiiiiiiiiiiiMMMMMMMMMMMMMMMMMMMMMoooooooooooooooooooooooooooooMMMMMMMMMMMMMMMMMMMMMiiiiiiiiiiiiiiiiiiiiiiiiiiiiiiiiiiiiiiiiiiiiiiMMMMMMMMMMMMMMMMMMMMMooooooooooMMMMMMMMMMMMMMMMMMMMMiiiiiiiiiiiiiiiiiiiiiiiiiiiiiiiiiiiiiiiiiiiiiiMMMMMMMMMMMMMMMMMMMMMMMMMMMMMMMo


Homology:
No homologous hits found


Predicted Delta-G-values (kcal/mol) (left column=sequence position; right column=Delta-G)

10 9.197
11 9.187
12 8.439
13 8.011
14 7.926
15 8.223
16 8.428
17 8.804
18 9.560
19 9.394
20 9.913
21 10.113
22 10.838
23 10.882
24 11.329
25 12.341
26 12.747
27 13.117
28 14.115
29 13.824
30 14.280
31 14.862
32 15.110
33 15.594
34 15.194
35 15.661
36 15.867
37 15.500
38 14.896
39 14.128
40 13.215
41 12.084
42 11.808
43 11.574
44 11.714
45 11.086
46 11.663
47 11.970
48 12.957
49 12.966
50 13.304
51 13.803
52 13.484
53 13.816
54 13.286
55 13.042
56 12.443
57 12.506
58 11.253
59 11.254
60 10.782
61 10.473
62 10.365
63 9.914
64 10.611
65 10.480
66 10.774
67 10.814
68 10.353
69 10.919
70 11.560
71 11.210
72 11.506
73 11.874
74 11.770
75 11.855
76 11.773
77 12.002
78 11.343
79 10.803
80 10.493
81 10.163
82 10.816
83 11.605
84 12.288
85 13.078
86 13.724
87 14.883
88 15.050
89 14.725
90 14.892
91 14.386
92 13.983
93 13.605
94 13.595
95 13.735
96 14.416
97 14.729
98 15.205
99 15.249
100 15.127
101 15.118
102 14.588
103 14.000
104 13.259
105 12.831
106 12.206
107 11.647
108 11.423
109 11.279
110 11.217
111 11.194
112 11.294
113 10.956
114 11.135
115 11.617
116 12.590
117 13.378
118 14.542
119 16.075
120 16.308
121 16.944
122 17.131
123 16.972
124 16.746
125 17.014
126 16.476
127 15.824
128 14.945
129 14.315
130 13.211
131 13.029
132 13.120
133 12.365
134 12.288
135 12.396
136 11.997
137 11.734
138 11.354
139 11.096
140 10.673
141 10.481
142 10.508
143 10.596
144 10.015
145 10.120
146 9.870
147 9.933
148 10.099
149 11.372
150 11.554
151 11.968
152 12.318
153 12.137
154 12.109
155 12.131
156 11.517
157 11.803
158 11.187
159 10.905
160 10.830
161 10.031
162 9.975
163 9.551
164 9.212
165 9.531
166 9.147
167 8.142
168 7.785
169 7.496
170 7.904
171 8.666
172 8.851
173 9.259
174 9.998
175 11.116
176 11.346
177 12.341
178 11.689
179 11.185
180 10.772
181 9.989
182 9.243
183 8.999
184 8.948
185 8.567
186 7.995
187 6.927
188 5.854
189 4.525
190 3.493
191 3.716
192 3.142
193 2.743
194 2.463
195 2.364
196 1.992
197 2.239
198 1.590
199 2.021
200 2.241
201 2.586
202 2.648
203 2.947
204 3.204
205 3.866
206 4.393
207 5.003
208 5.266
209 5.451
210 4.874
211 4.450
212 3.173
213 2.515
214 1.644
215 0.981
216 0.860
217 1.574
218 1.713
219 1.793
220 2.319
221 2.128
222 1.596
223 2.226
224 2.752
225 2.803
226 3.253
227 4.019
228 4.057
229 5.009
230 6.192
231 7.147
232 7.581
233 7.813
234 7.955
235 7.555
236 6.632
237 6.380
238 5.906
239 4.649
240 4.032
241 3.313
242 1.715
243 0.617
244 1.435
245 1.262
246 0.991
247 1.639
248 1.310
249 0.602
250 0.729
251 0.573
252 0.704
253 0.379
254 0.520
255 0.407
256 0.125
257 0.425
258 1.814
259 2.539
260 3.279
261 3.646
262 3.762
263 2.931
264 3.207
265 3.504
266 3.181
267 3.236
268 3.262
269 2.674
270 2.668
271 3.238
272 4.236
273 5.018
274 5.638
275 6.698
276 6.701
277 6.606
278 6.882
279 7.083
280 7.869
281 8.789
282 9.174
283 8.603
284 8.797
285 8.707
286 8.226
287 8.469
288 9.114
289 9.376
290 8.721
291 8.180
292 6.816
293 6.510
294 5.516
295 4.687
296 3.806
297 3.398
298 2.145
299 1.235
300 -0.035
301 -0.049
302 0.085
303 0.187
304 0.707
305 1.341
306 1.370
307 0.927
308 1.532
309 1.527
310 2.355
311 2.992
312 3.573
313 4.094
314 4.905
315 5.696
316 5.364
317 5.909
318 6.243
319 7.667
320 7.813
321 7.863
322 7.748
323 7.234
324 7.329
325 7.701
326 8.471
327 8.086
328 7.946
329 7.650
330 7.181
331 6.416
332 5.910
333 5.375
334 4.933
335 4.842
336 5.639
337 5.515
338 4.502
339 4.399
340 4.552
341 4.683
342 4.735
343 3.928
344 2.843
345 1.966
346 2.042
347 1.567
348 1.022
349 0.858
350 0.623
351 0.562
352 0.899
353 1.151
354 1.473
355 1.269
356 1.984
357 2.263
358 2.499
359 2.687
360 2.504
361 2.660
362 3.522
363 3.787
364 3.648
365 4.145
366 5.501
367 6.605
368 7.723
369 8.077
370 8.429
371 8.252
372 8.741
373 9.176
374 9.874
375 9.621
376 10.305
377 11.463
378 11.427
379 11.511
380 11.929
381 11.513
382 11.209
383 11.318
384 11.276
385 10.396
386 10.269
387 10.084
388 10.842
389 10.592
390 10.008
391 8.671
392 7.973
393 7.591
394 7.660
395 6.748
396 5.437
397 5.816
398 6.330
399 5.822
400 5.350
401 5.735
402 5.397
403 4.832
404 4.836
405 4.395
406 4.206
407 3.904
408 3.498
409 3.626
410 3.381
411 2.931
412 1.979
413 1.235
414 1.299
415 0.890
416 0.455
417 0.327
418 0.357
419 0.290
420 0.648
421 0.496
422 0.463
423 0.961
424 0.605
425 1.195
426 1.489
427 1.667
428 1.856
429 2.699
430 3.344
431 3.621
432 3.392
433 3.339
434 3.184
435 2.555
436 1.339
437 1.262
438 1.310
439 1.332
440 1.340
441 1.234
442 0.628
443 0.931
444 0.239
445 0.068
446 0.413
447 0.463
448 0.415
449 0.077
450 0.562
451 1.096
452 1.369
453 1.352
454 2.293
455 2.760
456 3.129
457 3.358
458 3.972
459 4.473
460 5.000
461 5.601
462 6.674
463 7.614
464 7.801
465 7.977
466 7.547
467 8.401
468 8.356
469 7.874
470 8.011
471 7.707
472 7.740
473 7.352
474 7.439
475 7.048
476 7.468
477 6.992
478 7.545
479 8.310
480 8.782
481 8.752
482 8.534
483 8.466
484 8.387
485 8.570
486 7.961
487 7.505
488 7.406
489 6.595
490 6.520
491 6.787
492 6.175
493 6.097
494 5.247
495 4.492
496 4.401
497 4.438
498 4.139
499 5.004
500 5.313
501 5.446
502 5.820
503 5.878
504 5.546
505 5.685
506 5.391
507 4.507
508 4.068
509 3.582
510 2.804
511 2.989
512 3.369
513 3.644
514 3.794
515 4.291
516 4.587
517 3.997
518 3.635
519 3.082
520 2.872
521 2.452
522 2.163
523 2.562
524 1.414
525 1.281
526 1.171
527 1.612

Predicted TOPCONS reliability (left column=sequence position; right column=reliability)

11	60.00
12	60.00
13	60.00
14	60.00
15	60.00
16	60.00
17	60.00
18	60.00
19	60.00
20	60.00
21	60.00
22	60.00
23	60.00
24	60.00
25	60.00
26	60.00
27	60.00
28	60.00
29	60.00
30	60.00
31	60.00
32	60.00
33	60.00
34	60.00
35	60.00
36	60.00
37	60.00
38	60.00
39	60.00
40	60.00
41	60.00
42	60.00
43	60.00
44	60.00
45	60.00
46	60.00
47	60.00
48	60.00
49	60.00
50	60.00
51	60.00
52	60.00
53	60.00
54	60.00
55	60.00
56	60.00
57	60.00
58	60.00
59	60.00
60	60.00
61	60.00
62	60.00
63	60.00
64	60.00
65	60.00
66	60.00
67	60.00
68	60.00
69	60.00
70	60.00
71	60.00
72	60.00
73	60.00
74	60.00
75	60.00
76	60.00
77	60.00
78	60.00
79	60.00
80	60.00
81	60.00
82	60.00
83	60.00
84	60.00
85	60.00
86	60.00
87	60.00
88	60.00
89	60.00
90	60.00
91	60.00
92	60.00
93	60.00
94	60.00
95	60.00
96	60.00
97	60.00
98	60.00
99	60.00
100	60.00
101	60.00
102	60.00
103	60.00
104	60.00
105	60.00
106	60.00
107	60.00
108	60.00
109	60.00
110	60.00
111	60.00
112	60.00
113	60.00
114	60.00
115	60.00
116	60.00
117	60.00
118	60.00
119	60.00
120	60.00
121	60.00
122	60.00
123	60.00
124	60.00
125	60.00
126	60.00
127	60.00
128	60.00
129	60.00
130	60.00
131	60.00
132	60.00
133	60.00
134	60.00
135	60.00
136	60.00
137	60.00
138	60.00
139	60.00
140	60.00
141	60.00
142	60.00
143	60.00
144	60.00
145	60.00
146	60.00
147	60.00
148	60.00
149	60.00
150	60.00
151	60.00
152	60.00
153	60.00
154	60.00
155	60.00
156	60.00
157	60.00
158	60.00
159	60.00
160	60.00
161	60.00
162	60.00
163	60.00
164	60.00
165	60.00
166	60.00
167	60.00
168	60.00
169	60.00
170	60.00
171	60.00
172	60.00
173	60.00
174	60.00
175	60.00
176	59.05
177	58.10
178	57.14
179	56.19
180	55.24
181	54.29
182	53.33
183	52.38
184	51.43
185	50.48
186	49.52
187	48.57
188	47.62
189	46.67
190	45.71
191	44.76
192	43.81
193	42.86
194	41.90
195	41.90
196	41.90
197	42.86
198	44.76
199	44.76
200	46.67
201	49.52
202	52.38
203	55.24
204	58.10
205	60.95
206	63.81
207	66.67
208	69.52
209	72.38
210	75.24
211	78.10
212	80.95
213	83.81
214	86.67
215	89.52
216	91.43
217	93.33
218	95.24
219	96.19
220	97.14
221	96.19
222	95.24
223	94.29
224	93.33
225	92.38
226	91.43
227	90.48
228	89.52
229	86.67
230	84.76
231	83.81
232	82.86
233	81.90
234	81.90
235	81.90
236	81.90
237	81.90
238	81.90
239	81.90
240	81.90
241	83.81
242	85.71
243	86.67
244	87.62
245	88.57
246	89.52
247	90.48
248	90.48
249	91.43
250	92.38
251	91.43
252	89.52
253	87.62
254	85.71
255	83.81
256	81.90
257	80.95
258	80.00
259	79.05
260	78.10
261	77.14
262	76.19
263	75.24
264	75.24
265	75.24
266	75.24
267	75.24
268	75.24
269	76.19
270	76.19
271	78.10
272	80.95
273	83.81
274	86.67
275	89.52
276	91.43
277	93.33
278	94.29
279	95.24
280	94.29
281	93.33
282	92.38
283	91.43
284	92.38
285	92.38
286	92.38
287	92.38
288	92.38
289	92.38
290	92.38
291	92.38
292	92.38
293	92.38
294	92.38
295	92.38
296	92.38
297	92.38
298	92.38
299	92.38
300	92.38
301	92.38
302	92.38
303	92.38
304	92.38
305	90.48
306	88.57
307	87.62
308	87.62
309	87.62
310	87.62
311	87.62
312	87.62
313	87.62
314	87.62
315	87.62
316	87.62
317	87.62
318	87.62
319	87.62
320	87.62
321	87.62
322	89.52
323	91.43
324	93.33
325	95.24
326	97.14
327	98.10
328	98.10
329	96.19
330	95.24
331	94.29
332	93.33
333	92.38
334	91.43
335	90.48
336	89.52
337	89.52
338	89.52
339	89.52
340	89.52
341	89.52
342	89.52
343	89.52
344	89.52
345	89.52
346	89.52
347	89.52
348	90.48
349	91.43
350	93.33
351	92.38
352	91.43
353	90.48
354	90.48
355	90.48
356	90.48
357	90.48
358	90.48
359	90.48
360	90.48
361	90.48
362	90.48
363	90.48
364	90.48
365	90.48
366	90.48
367	90.48
368	90.48
369	90.48
370	90.48
371	90.48
372	92.38
373	94.29
374	96.19
375	97.14
376	98.10
377	99.05
378	100.00
379	100.00
380	100.00
381	100.00
382	100.00
383	100.00
384	100.00
385	100.00
386	100.00
387	100.00
388	100.00
389	100.00
390	100.00
391	100.00
392	100.00
393	100.00
394	100.00
395	98.10
396	96.19
397	95.24
398	95.24
399	95.24
400	95.24
401	95.24
402	95.24
403	95.24
404	95.24
405	95.24
406	95.24
407	95.24
408	95.24
409	95.24
410	95.24
411	95.24
412	95.24
413	95.24
414	95.24
415	95.24
416	97.14
417	99.05
418	97.14
419	95.24
420	93.33
421	93.33
422	93.33
423	93.33
424	93.33
425	93.33
426	92.38
427	91.43
428	89.52
429	87.62
430	87.62
431	87.62
432	87.62
433	87.62
434	87.62
435	87.62
436	87.62
437	87.62
438	87.62
439	90.48
440	92.38
441	94.29
442	94.29
443	94.29
444	94.29
445	94.29
446	94.29
447	95.24
448	96.19
449	95.24
450	94.29
451	94.29
452	94.29
453	94.29
454	94.29
455	94.29
456	94.29
457	94.29
458	94.29
459	94.29
460	94.29
461	94.29
462	94.29
463	94.29
464	94.29
465	94.29
466	94.29
467	94.29
468	94.29
469	94.29
470	97.14
471	100.00
472	100.00
473	100.00
474	100.00
475	100.00
476	100.00
477	100.00
478	100.00
479	98.10
480	96.19
481	94.29
482	92.38
483	89.52
484	86.67
485	83.81
486	80.95
487	78.10
488	75.24
489	72.38
490	69.52
491	66.67
492	63.81
493	60.95
494	57.14
495	55.24
496	52.38
497	49.52
498	46.67
499	44.76
500	45.71
501	46.67
502	47.62
503	48.57
504	46.67
505	49.52
506	52.38
507	55.24
508	58.10
509	60.95
510	62.86
511	65.71
512	68.57
513	71.43
514	74.29
515	78.10
516	80.00
517	82.86
518	85.71
519	88.57
520	90.48
521	91.43
522	92.38
523	93.33
524	92.38
525	95.24

##############################################################################
Sequence number: 4
Sequence name: TtraGRL2 gi|923120380|ref|XP_013753662.1| hypothetical protein AMSG_10508 [Thecamonas trahens ATCC 50062] >gi|906561266|gb|KNC54509.1| hypothetical protein AMSG_10508 [Thecamonas trahens ATCC 50062]
Sequence length: 504 aa.
Sequence:
MIAQATLRTKKSRSKPRPVSAMYALDIDVTASGDSDGDAGAGRVVGAEDVELAEMTSGSTGGGEQGAAWSPEKSGAGMASPQSGSSPSRTDELRRARARADSEAIRTMLAAVDVQSGGSHHFMEMTTSSLLNAAAEEGHIPHYDSVQSLRGRYTPVVIMHWLTRLLGLTRIGAWERAVGMVIFVVGMVLFGAQAYSLFTNFTDLKHGSVVIIAACWTLYNMVSLATFIFRFGNVHAGWLFSTWKAAWKTETDLAKSSWLLTIFLGLLAVTVGSNAIITIVARWSNLSPSAQQVFREMFVFDSDAIQILLTIDHLVATAVFILPIALFVDVMQTLTRRIERLHYSAIVVGRTLPELTMDLKDLAQSFDTVNAAFGPWLGAVFAIELPLIVFCLVSLLDYASLDGLTIFILVIWALMNMVVAAVVALPSARAHSLIHKLEAAIALHLDADSTLVERSDYVFLVTTLNAHNMGIKIAGATNITFTLMSQAVSFIGSFYLLLVGFRTS


TOPCONS predicted topology:
iiiiiiiiiiiiiiiiiiiiiiiiiiiiiiiiiiiiiiiiiiiiiiiiiiiiiiiiiiiiiiiiiiiiiiiiiiiiiiiiiiiiiiiiiiiiiiiiiiiiiiiiiiiiiiiiiiiiiiiiiiiiiiiiiiiiiiiiiiiiiiiiiiiiiiiiiiiiiiiiiiiiiiiiiiiiiiiiMMMMMMMMMMMMMMMMMMMMMoooooooooooMMMMMMMMMMMMMMMMMMMMMiiiiiiiiiiiiiiiiiiiiiiiiiiiiiMMMMMMMMMMMMMMMMMMMMMoooooooooooooooooooooooooooooMMMMMMMMMMMMMMMMMMMMMiiiiiiiiiiiiiiiiiiiiiiiiiiiiiiiiiiiiiiiiiiiiiMMMMMMMMMMMMMMMMMMMMMooooooooMMMMMMMMMMMMMMMMMMMMMiiiiiiiiiiiiiiiiiiiiiiiiiiiiiiiiiiiiiiiiiiiiiiiiiiiiiiiiMMMMMMMMMMMMMMMMMMMMMooo


OCTOPUS predicted topology:
iiiiiiiiiiiiiiiiiiiiiiiiiiiiiiiiiiiiiiiiiiiiiiiiiiiiiiiiiiiiiiiiiiiiiiiiiiiiiiiiiiiiiiiiiiiiiiiiiiiiiiiiiiiiiiiiiiiiiiiiiiiiiiiiiiiiiiiiiiiiiiiiiiiiiiiiiiiiiiiiiiiiiiiiiiiiiiiMMMMMMMMMMMMMMMMMMMMMooooooooooMMMMMMMMMMMMMMMMMMMMMiiiiiiiiiiiiiiiiiiiiiiiiiiiiiiiMMMMMMMMMMMMMMMMMMMMMoooooooooooooooooooooooooooooMMMMMMMMMMMMMMMMMMMMMiiiiiiiiiiiiiiiiiiiiiiiiiiiiiiiiiiiiiiiiiiiiiMMMMMMMMMMMMMMMMMMMMMooooooooMMMMMMMMMMMMMMMMMMMMMiiiiiiiiiiiiiiiiiiiiiiiiiiiiiiiiiiiiiiiiiiiiiiiiiiiiiiiiMMMMMMMMMMMMMMMMMMMMMooo


Philius predicted topology:
iiiiiiiiiiiiiiiiiiiiiiiiiiiiiiiiiiiiiiiiiiiiiiiiiiiiiiiiiiiiiiiiiiiiiiiiiiiiiiiiiiiiiiiiiiiiiiiiiiiiiiiiiiiiiiiiiiiiiiiiiiiiiiiiiiiiiiiiiiiiiiiiiiiiiiiiiiiiiiiiiiiiiiiiiiiiiiiiMMMMMMMMMMMMMMMMMMMMMooooooooooooMMMMMMMMMMMMMMMMMMMMMMMMMiiiiiiiiiiiiiiiiiiiiiiiMMMMMMMMMMMMMMMMMMMMMMMMoooooooooooooooooooooooooooMMMMMMMMMMMMMMMMMMMMMMiiiiiiiiiiiiiiiiiiiiiiiiiiiiiiiiiiiiiiiiiiMMMMMMMMMMMMMMMMMMMMMMMMoooooooMMMMMMMMMMMMMMMMMMMMMMMiiiiiiiiiiiiiiiiiiiiiiiiiiiiiiiiiiiiiiiiiiiiiiiiiiiiMMMMMMMMMMMMMMMMMMMMMooooo


PolyPhobius predicted topology:
iiiiiiiiiiiiiiiiiiiiiiiiiiiiiiiiiiiiiiiiiiiiiiiiiiiiiiiiiiiiiiiiiiiiiiiiiiiiiiiiiiiiiiiiiiiiiiiiiiiiiiiiiiiiiiiiiiiiiiiiiiiiiiiiiiiiiiiiiiiiiiiiiiiiiiiiiiiiiiiiiiiiiiiiiiiiiiiiMMMMMMMMMMMMMMMMMMMMMMooooooooooMMMMMMMMMMMMMMMMMMMMMMMiiiiiiiiiiiiiiiiiiiiiiiiiiMMMMMMMMMMMMMMMMMMMMMMMMMMMoooooooooooooooooooMMMMMMMMMMMMMMMMMMMMMMMMMiiiiiiiiiiiiiiiiiiiiiiiiiiiiiiiiiiiiiiiiiiiiiMMMMMMMMMMMMMMMMMMMMMMMMMoooooMMMMMMMMMMMMMMMMMMMMMMMiiiiiiiiiiiiiiiiiiiiiiiiiiiiiiiiiiiiiiiiiiiiiiiiiiiMMMMMMMMMMMMMMMMMMMMMMMMooo


SCAMPI predicted topology:
oooooooooooooooooooooooooooooooooooooooooooooooooooooooooooooooooooooooooooooooooooooooooooooooooooooooooooooooooooooooooooooooooooooooooooooooooooooooooMMMMMMMMMMMMMMMMMMMMMiiMMMMMMMMMMMMMMMMMMMMMooooooooooooooMMMMMMMMMMMMMMMMMMMMMiiiiiiiiiiiiiiiiiiiiiiiiiiiMMMMMMMMMMMMMMMMMMMMMoooooooooooooooooooooooooooooooooMMMMMMMMMMMMMMMMMMMMMiiiiiiiiiiiiiiiiiiiiiiiiiiiiiiiiiiiiiMMMMMMMMMMMMMMMMMMMMMoooooooooooooooMMMMMMMMMMMMMMMMMMMMMiiiiiiiiiiiiiiiiiiiiiiiiiiiiiiiiiiiiiiiiiiiiiiiiiiiiiiMMMMMMMMMMMMMMMMMMMMMo


SPOCTOPUS predicted topology:
iiiiiiiiiiiiiiiiiiiiiiiiiiiiiiiiiiiiiiiiiiiiiiiiiiiiiiiiiiiiiiiiiiiiiiiiiiiiiiiiiiiiiiiiiiiiiiiiiiiiiiiiiiiiiiiiiiiiiiiiiiiiiiiiiiiiiiiiiiiiiiiiiiiiiiiiiiiiiiiiiiiiiiiiiiiiiiiMMMMMMMMMMMMMMMMMMMMMooooooooooMMMMMMMMMMMMMMMMMMMMMiiiiiiiiiiiiiiiiiiiiiiiiiiiiiiiMMMMMMMMMMMMMMMMMMMMMoooooooooooooooooooooooooooooMMMMMMMMMMMMMMMMMMMMMiiiiiiiiiiiiiiiiiiiiiiiiiiiiiiiiiiiiiiiiiiiiiMMMMMMMMMMMMMMMMMMMMMooooooooMMMMMMMMMMMMMMMMMMMMMiiiiiiiiiiiiiiiiiiiiiiiiiiiiiiiiiiiiiiiiiiiiiiiiiiiiiiiMMMMMMMMMMMMMMMMMMMMMoooo


Homology:
No homologous hits found


Predicted Delta-G-values (kcal/mol) (left column=sequence position; right column=Delta-G)

10 11.712
11 12.260
12 12.420
13 12.281
14 11.461
15 10.999
16 9.893
17 9.789
18 8.843
19 8.442
20 7.636
21 7.055
22 6.400
23 6.541
24 6.551
25 6.687
26 6.553
27 7.076
28 7.067
29 7.709
30 7.650
31 8.356
32 8.828
33 9.560
34 9.676
35 9.953
36 9.571
37 9.890
38 9.269
39 9.657
40 9.979
41 9.830
42 9.731
43 8.935
44 8.322
45 8.431
46 7.771
47 7.361
48 7.403
49 7.776
50 7.755
51 7.831
52 8.014
53 8.395
54 8.590
55 9.128
56 9.387
57 9.647
58 9.111
59 8.848
60 8.562
61 7.996
62 8.672
63 9.440
64 9.106
65 9.754
66 10.459
67 10.368
68 10.491
69 10.367
70 10.413
71 10.461
72 10.384
73 10.191
74 9.818
75 9.548
76 9.428
77 9.626
78 9.951
79 10.486
80 9.955
81 9.512
82 9.539
83 10.348
84 10.111
85 10.386
86 10.900
87 11.011
88 11.431
89 11.739
90 11.621
91 11.408
92 11.845
93 12.410
94 12.996
95 12.921
96 12.444
97 11.563
98 10.555
99 9.794
100 8.571
101 7.498
102 6.233
103 6.265
104 6.548
105 6.497
106 6.781
107 6.938
108 7.058
109 7.000
110 6.857
111 6.964
112 7.177
113 6.365
114 6.565
115 7.696
116 7.908
117 8.047
118 8.127
119 8.912
120 9.096
121 8.682
122 8.093
123 8.215
124 8.219
125 7.819
126 7.466
127 7.701
128 7.790
129 7.790
130 8.006
131 7.260
132 7.919
133 8.589
134 7.891
135 8.255
136 8.611
137 8.799
138 9.361
139 9.698
140 10.201
141 10.698
142 10.703
143 10.752
144 10.598
145 10.436
146 10.261
147 9.638
148 9.637
149 9.291
150 9.460
151 9.281
152 8.313
153 7.196
154 5.875
155 4.604
156 3.560
157 2.263
158 2.111
159 2.292
160 2.574
161 2.818
162 3.183
163 3.820
164 3.835
165 3.047
166 3.424
167 3.190
168 3.224
169 3.371
170 3.198
171 3.575
172 3.921
173 3.987
174 3.756
175 4.149
176 4.204
177 3.855
178 3.626
179 2.877
180 1.871
181 1.077
182 0.587
183 0.357
184 0.949
185 0.277
186 0.375
187 0.939
188 0.859
189 0.747
190 1.290
191 2.556
192 2.956
193 3.558
194 4.389
195 4.417
196 4.686
197 5.808
198 6.601
199 7.603
200 7.997
201 7.813
202 7.710
203 7.134
204 7.025
205 6.758
206 5.769
207 5.088
208 4.448
209 3.244
210 2.055
211 2.663
212 2.641
213 2.480
214 3.465
215 3.129
216 2.818
217 2.892
218 2.369
219 2.244
220 1.832
221 1.609
222 1.134
223 1.160
224 1.824
225 2.092
226 3.128
227 3.580
228 4.803
229 4.978
230 4.169
231 3.686
232 3.808
233 3.191
234 3.063
235 3.249
236 3.333
237 3.882
238 4.050
239 4.884
240 5.252
241 6.363
242 6.589
243 6.888
244 7.199
245 7.296
246 8.096
247 8.502
248 9.228
249 9.315
250 8.927
251 7.886
252 7.582
253 7.243
254 6.256
255 5.593
256 5.455
257 4.658
258 3.471
259 2.831
260 1.519
261 0.914
262 0.089
263 0.374
264 0.344
265 0.475
266 0.344
267 0.051
268 0.333
269 0.753
270 1.023
271 1.087
272 1.272
273 1.636
274 1.839
275 1.936
276 3.116
277 3.483
278 4.091
279 5.107
280 6.055
281 6.582
282 7.164
283 7.755
284 7.273
285 7.212
286 7.326
287 8.149
288 8.154
289 8.052
290 8.173
291 8.086
292 8.581
293 9.313
294 9.453
295 8.859
296 8.884
297 8.870
298 7.905
299 6.980
300 6.347
301 5.732
302 4.921
303 5.104
304 5.908
305 5.419
306 4.686
307 4.633
308 4.857
309 4.749
310 4.785
311 3.968
312 3.278
313 2.488
314 2.823
315 2.610
316 1.820
317 1.305
318 0.985
319 1.073
320 1.060
321 0.970
322 0.465
323 0.561
324 1.293
325 1.346
326 1.673
327 1.978
328 2.312
329 2.628
330 4.052
331 4.826
332 5.673
333 6.675
334 7.412
335 8.279
336 9.049
337 9.305
338 9.173
339 8.324
340 7.973
341 7.184
342 5.802
343 4.817
344 5.031
345 5.502
346 5.193
347 5.321
348 5.586
349 5.486
350 5.641
351 6.532
352 6.823
353 6.931
354 6.868
355 7.743
356 8.612
357 8.778
358 9.486
359 9.507
360 9.655
361 10.111
362 10.303
363 9.565
364 8.443
365 8.710
366 8.847
367 8.232
368 7.088
369 7.264
370 6.551
371 5.898
372 5.630
373 5.315
374 4.291
375 4.212
376 3.693
377 3.493
378 3.022
379 2.697
380 1.929
381 1.434
382 1.242
383 0.920
384 0.520
385 0.368
386 0.337
387 0.213
388 0.371
389 0.290
390 0.322
391 1.032
392 0.905
393 1.804
394 2.104
395 2.550
396 2.597
397 3.376
398 3.497
399 3.469
400 3.251
401 2.957
402 2.685
403 1.787
404 0.717
405 0.211
406 0.061
407 0.198
408 0.172
409 0.053
410 -0.229
411 0.194
412 -0.118
413 -0.182
414 0.217
415 0.190
416 -0.101
417 0.354
418 0.815
419 1.330
420 1.518
421 1.847
422 2.974
423 3.518
424 3.858
425 4.124
426 4.552
427 5.348
428 5.621
429 6.667
430 6.937
431 7.044
432 6.956
433 6.872
434 6.316
435 6.944
436 6.098
437 6.117
438 6.027
439 6.210
440 6.564
441 5.963
442 5.411
443 5.794
444 6.832
445 6.332
446 6.678
447 7.755
448 7.190
449 7.396
450 7.335
451 7.195
452 7.379
453 7.891
454 7.417
455 7.014
456 6.563
457 6.049
458 5.977
459 5.823
460 5.547
461 5.915
462 5.564
463 5.130
464 5.014
465 4.733
466 5.034
467 5.316
468 5.421
469 6.243
470 6.543
471 6.551
472 6.236
473 6.090
474 5.900
475 5.083
476 5.295
477 5.095
478 4.511
479 4.598
480 4.813
481 4.722
482 4.394
483 4.749
484 5.024
485 4.293
486 3.989
487 3.236
488 1.954
489 1.723
490 1.684
491 2.357
492 2.097
493 2.305
494 2.205
495 2.052

Predicted TOPCONS reliability (left column=sequence position; right column=reliability)

11	80.00
12	80.00
13	80.00
14	80.00
15	80.00
16	80.00
17	80.00
18	80.00
19	80.00
20	80.00
21	80.00
22	80.00
23	80.00
24	80.00
25	80.00
26	80.00
27	80.00
28	80.00
29	80.00
30	80.00
31	80.00
32	80.00
33	80.00
34	80.00
35	80.00
36	80.00
37	80.00
38	80.00
39	80.00
40	80.00
41	80.00
42	80.00
43	80.00
44	80.00
45	80.00
46	80.00
47	80.00
48	80.00
49	80.00
50	80.00
51	80.00
52	80.00
53	80.00
54	80.00
55	80.00
56	80.00
57	80.00
58	80.00
59	80.00
60	80.00
61	80.00
62	80.00
63	80.00
64	80.00
65	80.00
66	80.00
67	80.00
68	80.00
69	80.00
70	80.00
71	80.00
72	80.00
73	80.00
74	80.00
75	80.00
76	80.00
77	80.00
78	80.00
79	80.00
80	80.00
81	80.00
82	80.00
83	80.00
84	80.00
85	80.00
86	80.00
87	80.00
88	80.00
89	80.00
90	80.00
91	80.00
92	80.00
93	80.00
94	80.00
95	80.00
96	80.00
97	80.00
98	80.00
99	80.00
100	80.00
101	80.00
102	80.00
103	80.00
104	80.00
105	80.00
106	80.00
107	80.00
108	80.00
109	80.00
110	80.00
111	80.00
112	80.00
113	80.00
114	80.00
115	80.00
116	80.00
117	80.00
118	80.00
119	80.00
120	80.00
121	80.00
122	80.00
123	80.00
124	80.00
125	80.00
126	80.00
127	80.00
128	80.00
129	80.00
130	80.00
131	80.00
132	80.00
133	80.00
134	80.00
135	80.00
136	80.00
137	80.00
138	80.00
139	80.00
140	80.00
141	80.00
142	80.00
143	80.00
144	80.00
145	80.00
146	80.00
147	80.00
148	80.00
149	80.00
150	80.00
151	80.00
152	80.00
153	80.00
154	80.00
155	80.00
156	80.00
157	80.00
158	80.00
159	80.00
160	80.00
161	80.00
162	80.00
163	80.00
164	80.00
165	80.95
166	80.00
167	80.95
168	81.90
169	82.86
170	83.81
171	84.76
172	85.71
173	86.67
174	87.62
175	88.57
176	89.52
177	90.48
178	91.43
179	92.38
180	93.33
181	94.29
182	95.24
183	96.19
184	97.14
185	98.10
186	98.10
187	98.10
188	97.14
189	97.14
190	97.14
191	97.14
192	97.14
193	97.14
194	97.14
195	97.14
196	97.14
197	95.24
198	93.33
199	91.43
200	90.48
201	89.52
202	89.52
203	89.52
204	89.52
205	89.52
206	89.52
207	89.52
208	91.43
209	92.38
210	92.38
211	92.38
212	92.38
213	92.38
214	92.38
215	92.38
216	92.38
217	92.38
218	92.38
219	92.38
220	91.43
221	89.52
222	88.57
223	87.62
224	86.67
225	86.67
226	86.67
227	86.67
228	86.67
229	86.67
230	86.67
231	86.67
232	86.67
233	86.67
234	86.67
235	86.67
236	86.67
237	86.67
238	86.67
239	88.57
240	90.48
241	93.33
242	96.19
243	98.10
244	99.05
245	100.00
246	100.00
247	100.00
248	98.10
249	97.14
250	97.14
251	97.14
252	97.14
253	97.14
254	97.14
255	97.14
256	97.14
257	97.14
258	97.14
259	97.14
260	97.14
261	97.14
262	97.14
263	97.14
264	97.14
265	97.14
266	97.14
267	97.14
268	97.14
269	99.05
270	97.14
271	95.24
272	94.29
273	93.33
274	92.38
275	92.38
276	92.38
277	92.38
278	92.38
279	92.38
280	92.38
281	92.38
282	92.38
283	92.38
284	92.38
285	92.38
286	92.38
287	92.38
288	92.38
289	92.38
290	92.38
291	95.24
292	97.14
293	98.10
294	98.10
295	98.10
296	97.14
297	96.19
298	95.24
299	94.29
300	93.33
301	92.38
302	91.43
303	90.48
304	90.48
305	90.48
306	90.48
307	90.48
308	90.48
309	90.48
310	90.48
311	90.48
312	90.48
313	90.48
314	90.48
315	91.43
316	92.38
317	93.33
318	94.29
319	94.29
320	93.33
321	93.33
322	93.33
323	93.33
324	93.33
325	93.33
326	93.33
327	93.33
328	93.33
329	93.33
330	93.33
331	93.33
332	93.33
333	93.33
334	93.33
335	93.33
336	93.33
337	93.33
338	93.33
339	93.33
340	94.29
341	96.19
342	97.14
343	98.10
344	99.05
345	100.00
346	100.00
347	100.00
348	100.00
349	100.00
350	100.00
351	100.00
352	100.00
353	100.00
354	100.00
355	100.00
356	100.00
357	100.00
358	100.00
359	100.00
360	100.00
361	100.00
362	99.05
363	97.14
364	94.29
365	94.29
366	94.29
367	94.29
368	94.29
369	94.29
370	94.29
371	94.29
372	94.29
373	94.29
374	94.29
375	94.29
376	94.29
377	94.29
378	94.29
379	94.29
380	94.29
381	94.29
382	94.29
383	94.29
384	95.24
385	97.14
386	95.24
387	94.29
388	93.33
389	93.33
390	93.33
391	93.33
392	93.33
393	93.33
394	92.38
395	91.43
396	90.48
397	89.52
398	89.52
399	89.52
400	89.52
401	89.52
402	89.52
403	89.52
404	90.48
405	91.43
406	92.38
407	94.29
408	95.24
409	96.19
410	96.19
411	96.19
412	96.19
413	96.19
414	96.19
415	94.29
416	92.38
417	92.38
418	92.38
419	92.38
420	92.38
421	92.38
422	92.38
423	92.38
424	92.38
425	92.38
426	92.38
427	92.38
428	92.38
429	92.38
430	92.38
431	92.38
432	92.38
433	92.38
434	92.38
435	92.38
436	95.24
437	98.10
438	99.05
439	100.00
440	100.00
441	100.00
442	100.00
443	100.00
444	100.00
445	100.00
446	100.00
447	100.00
448	100.00
449	100.00
450	100.00
451	100.00
452	100.00
453	100.00
454	100.00
455	100.00
456	100.00
457	100.00
458	100.00
459	100.00
460	100.00
461	100.00
462	100.00
463	100.00
464	100.00
465	100.00
466	100.00
467	100.00
468	99.05
469	97.14
470	94.29
471	93.33
472	92.38
473	92.38
474	92.38
475	92.38
476	92.38
477	92.38
478	92.38
479	92.38
480	92.38
481	92.38
482	92.38
483	92.38
484	92.38
485	92.38
486	92.38
487	92.38
488	92.38
489	93.33
490	94.29
491	95.24
492	95.24
493	95.24

##############################################################################
Sequence number: 5
Sequence name: TtraGRL3 gi|923132535|ref|XP_013759733.1| hypothetical protein AMSG_03829 [Thecamonas trahens ATCC 50062] gi|906554152|gb|KNC47395.1| hypothetical protein AMSG_03829 [Thecamonas trahens ATCC 50062] CFIX
Sequence length: 440 aa.
Sequence:
MRLRHKHSSSRLHEIRTDAESGPLGAESLSSSSELSHDILLVNEKADFDEIMRNMPWIAAYQAVLMTLGMDQAAGKRRSVITTFRSLMLSLLLFSVSLVAFYNATRNERWTMLTLIGLWYFHCGVFLGVMTLHMPSRWFRHLIVSLVVHAADDPLVSLSSESDGGRGSRSRSEAVRQRAHADILPTHFLKILNHGFRYLMIAQLVAITFNVSIGAAFFIDIGTATDVYISIIQPFDSLGFKIFAFFSNTVATVVWIFPLPPFLLSLYILHKQFAHLADAIRRGAIPLPEDMAVTHQRIHRRSVFLTHFARWPIGLNISSHAVFSVFLSYRIVTQDSADMELLVIEMFWLLAATLVIFVITFLAAYVHSSGSEAMVFAIADVHAPTFDMRTELEYALSTVERRASGFRLAKTFLITWTVLAKIVSLFVSFLALLNNMRGRN


TOPCONS predicted topology:
iiiiiiiiiiiiiiiiiiiiiiiiiiiiiiiiiiiiiiiiiiiiiiiiiiiiiiiiiiiiiiiiiiiiiiiiiiiiiiiiiiMMMMMMMMMMMMMMMMMMMMMoooooooMMMMMMMMMMMMMMMMMMMMMiiiiiiiiiiiiiiiiiiiiiiiiiiiiiiiiiiiiiiiiiiiiiiiiiiiiiiiiiiiiiiiiiiMMMMMMMMMMMMMMMMMMMMMoooooooooooooooooooooooooooooMMMMMMMMMMMMMMMMMMMMMiiiiiiiiiiiiiiiiiiiiiiiiiiiiiiiiiiiiiiiiMMMMMMMMMMMMMMMMMMMMMooooooooooooooooMMMMMMMMMMMMMMMMMMMMMiiiiiiiiiiiiiiiiiiiiiiiiiiiiiiiiiiiiiiiiiiiiiiMMMMMMMMMMMMMMMMMMMMMooooooo


OCTOPUS predicted topology:
iiiiiiiiiiiiiiiiiiiiiiiiiiiiiiiiiiiiiiiiiiiiiiiiiiiiiiiiiiiiiiiiiiiiiiiiiiiiiiiiiMMMMMMMMMMMMMMMMMMMMMooooooooMMMMMMMMMMMMMMMMMMMMMiiiiiiiiiiiiiiiiiiiiiiiiiiiiiiiiiiiiiiiiiiiiiiiiiiiiiiiiiiiiiiiiiMMMMMMMMMMMMMMMMMMMMMooooooooooooooooooooooooooooooMMMMMMMMMMMMMMMMMMMMMiiiiiiiiiiiiiiiiiiiiiiiiiiiiiiiiiiiiiiiiiiiiiiiiiiiiiiiiiiiiiiiiiiiiiiiiiiMMMMMMMMMMMMMMMMMMMMMoooooooooooooooooooooooooooooooooooooooooooooooMMMMMMMMMMMMMMMMMMMMMiiiiiiiii


Philius predicted topology:
iiiiiiiiiiiiiiiiiiiiiiiiiiiiiiiiiiiiiiiiiiiiiiiiiiiiiiiiiiiiiiiiiiiiiiiiiiiiiiiiiiMMMMMMMMMMMMMMMMMMMMMMoooooooMMMMMMMMMMMMMMMMMMMMMMiiiiiiiiiiiiiiiiiiiiiiiiiiiiiiiiiiiiiiiiiiiiiiiiiiiiiiiiiiiiiiiiiMMMMMMMMMMMMMMMMMMMMMooooooooooooooooooooooMMMMMMMMMMMMMMMMMMMMMMMMMiiiiiiiiiiiiiiiiiiiiiiiiiiiiiiiiiiiiiiiiMMMMMMMMMMMMMMMMMMMMMMMooooooooooooooooMMMMMMMMMMMMMMMMMMMMMiiiiiiiiiiiiiiiiiiiiiiiiiiiiiiiiiiiiiiiiiiiiiMMMMMMMMMMMMMMMMMMMMMMooooooo


PolyPhobius predicted topology:
iiiiiiiiiiiiiiiiiiiiiiiiiiiiiiiiiiiiiiiiiiiiiiiiiiiiiiiiiiiiiiiiiiiiiiiiiiiiiiiiiiiiiMMMMMMMMMMMMMMMMMMMoooooMMMMMMMMMMMMMMMMMMMMMMMiiiiiiiiiiiiiiiiiiiiiiiiiiiiiiiiiiiiiiiiiiiiiiiiiiiiiiiiiiiiiiiiiMMMMMMMMMMMMMMMMMMMMMMooooooooooooooooooooooMMMMMMMMMMMMMMMMMMMMMMMMMMiiiiiiiiiiiiiiiiiiiiiiiiiiiiiiiiiiiiiiiiMMMMMMMMMMMMMMMMMMMMMMooooooooooooooooMMMMMMMMMMMMMMMMMMMMMiiiiiiiiiiiiiiiiiiiiiiiiiiiiiiiiiiiiiiiiiiiiMMMMMMMMMMMMMMMMMMMMMMMooooooo


SCAMPI predicted topology:
iiiiiiiiiiiiiiiiiiiiiiiiiiiiiiiiiiiiiiiiiiiiiiiiiiiiiiiiiiiiiiiiiiiiiiiiiiiiiiiiiiiiiMMMMMMMMMMMMMMMMMMMMMoooooMMMMMMMMMMMMMMMMMMMMMiiiiiiiiiiiiiiiiiiiiiiiiiiiiiiiiiiiiiiiiiiiiiiiiiiiiiiiiiiiiiiiiiiMMMMMMMMMMMMMMMMMMMMMooooooooooooooooooooooooooooooMMMMMMMMMMMMMMMMMMMMMiiiiiiiiiiiiiiiiiiiiiiiiiiiiiiiiiiiiiiiiMMMMMMMMMMMMMMMMMMMMMooooooooooooooMMMMMMMMMMMMMMMMMMMMMiiiiiiiiiiiiiiiiiiiiiiiiiiiiiiiiiiiiiiiiiiiiiiMMMMMMMMMMMMMMMMMMMMMooooooo


SPOCTOPUS predicted topology:
iiiiiiiiiiiiiiiiiiiiiiiiiiiiiiiiiiiiiiiiiiiiiiiiiiiiiiiiiiiiiiiiiiiiiiiiiiiiiiiiiMMMMMMMMMMMMMMMMMMMMMooooooooMMMMMMMMMMMMMMMMMMMMMiiiiiiiiiiiiiiiiiiiiiiiiiiiiiiiiiiiiiiiiiiiiiiiiiiiiiiiiiiiiiiiiiMMMMMMMMMMMMMMMMMMMMMooooooooooooooooooooooooooooooMMMMMMMMMMMMMMMMMMMMMiiiiiiiiiiiiiiiiiiiiiiiiiiiiiiiiiiiiiiiiiiiiiiiiiiiiiiiiiiiiiiiiiiiiiiiiiiMMMMMMMMMMMMMMMMMMMMMoooooooooooooooooooooooooooooooooooooooooooooooMMMMMMMMMMMMMMMMMMMMMiiiiiiiii


Homology:
No homologous hits found


Predicted Delta-G-values (kcal/mol) (left column=sequence position; right column=Delta-G)

10 10.237
11 10.956
12 11.491
13 12.264
14 12.607
15 11.657
16 11.574
17 10.743
18 10.854
19 10.543
20 9.407
21 9.260
22 9.615
23 8.920
24 8.463
25 9.279
26 8.875
27 9.036
28 9.404
29 9.916
30 9.249
31 8.806
32 8.163
33 7.652
34 8.455
35 8.896
36 9.227
37 8.547
38 8.741
39 8.868
40 8.919
41 9.327
42 9.218
43 9.038
44 8.650
45 10.045
46 9.902
47 10.106
48 9.662
49 9.654
50 9.835
51 9.925
52 9.528
53 8.813
54 7.935
55 7.243
56 6.427
57 5.615
58 5.396
59 4.122
60 3.554
61 3.458
62 3.534
63 3.818
64 3.355
65 3.478
66 3.392
67 4.136
68 4.594
69 5.026
70 5.984
71 6.588
72 6.579
73 7.148
74 7.723
75 8.376
76 8.619
77 9.026
78 8.842
79 8.007
80 6.915
81 6.291
82 5.053
83 4.426
84 3.650
85 2.616
86 2.215
87 1.741
88 1.679
89 0.574
90 0.271
91 0.131
92 -0.364
93 -0.614
94 0.028
95 0.021
96 -0.234
97 0.323
98 1.482
99 3.100
100 3.447
101 4.153
102 5.208
103 6.218
104 6.704
105 7.015
106 7.164
107 6.955
108 7.458
109 6.631
110 5.802
111 5.079
112 3.856
113 3.069
114 2.571
115 2.499
116 2.306
117 1.288
118 0.405
119 0.925
120 1.208
121 1.095
122 0.969
123 0.712
124 0.819
125 0.895
126 1.414
127 1.625
128 2.402
129 2.718
130 2.667
131 3.201
132 3.394
133 3.832
134 4.297
135 5.076
136 6.426
137 6.993
138 6.908
139 6.699
140 6.667
141 5.869
142 5.188
143 4.136
144 3.992
145 3.847
146 3.504
147 4.016
148 5.136
149 5.664
150 6.536
151 6.793
152 8.148
153 8.653
154 9.104
155 9.077
156 9.713
157 9.628
158 9.904
159 9.544
160 9.544
161 9.907
162 9.683
163 9.826
164 10.642
165 11.687
166 12.151
167 12.165
168 13.192
169 12.645
170 12.079
171 11.905
172 11.217
173 11.010
174 10.727
175 10.020
176 10.446
177 10.120
178 10.306
179 9.613
180 8.331
181 7.951
182 7.062
183 5.955
184 6.536
185 7.209
186 7.523
187 7.010
188 7.057
189 6.882
190 5.877
191 5.764
192 5.287
193 5.543
194 6.370
195 5.726
196 5.648
197 4.770
198 4.455
199 4.184
200 2.937
201 2.817
202 2.867
203 2.323
204 1.592
205 1.606
206 2.040
207 2.184
208 1.979
209 2.050
210 1.826
211 2.183
212 2.015
213 1.767
214 2.193
215 2.360
216 2.516
217 3.142
218 3.392
219 3.904
220 3.597
221 4.339
222 4.147
223 4.419
224 4.889
225 5.490
226 5.280
227 5.787
228 6.490
229 6.296
230 6.242
231 6.012
232 5.920
233 5.867
234 5.657
235 5.724
236 5.169
237 5.162
238 5.645
239 6.388
240 5.886
241 5.773
242 5.571
243 4.720
244 4.012
245 3.996
246 3.169
247 2.360
248 2.270
249 2.357
250 2.183
251 2.287
252 2.873
253 2.871
254 2.585
255 2.524
256 3.190
257 2.449
258 1.888
259 1.646
260 1.124
261 1.473
262 1.876
263 2.810
264 3.029
265 3.513
266 4.626
267 4.916
268 4.809
269 5.826
270 5.589
271 5.256
272 5.546
273 5.911
274 6.633
275 6.448
276 6.828
277 7.644
278 7.740
279 8.669
280 9.174
281 9.443
282 9.028
283 8.977
284 8.450
285 7.208
286 7.539
287 7.872
288 7.447
289 7.480
290 8.237
291 8.405
292 8.593
293 8.890
294 9.242
295 9.459
296 9.102
297 9.678
298 10.185
299 9.182
300 8.654
301 8.189
302 7.203
303 6.703
304 5.945
305 5.336
306 4.525
307 5.327
308 5.584
309 5.385
310 5.675
311 6.147
312 5.491
313 5.095
314 4.617
315 5.117
316 4.839
317 4.011
318 3.738
319 4.025
320 3.929
321 3.938
322 3.276
323 3.326
324 3.057
325 4.056
326 4.211
327 5.139
328 5.427
329 6.126
330 5.935
331 6.873
332 6.737
333 6.704
334 6.283
335 6.166
336 7.050
337 7.379
338 6.652
339 6.131
340 5.081
341 4.222
342 3.592
343 3.071
344 2.165
345 1.415
346 1.076
347 0.852
348 0.148
349 0.059
350 -0.783
351 -0.566
352 -0.746
353 -1.489
354 -1.783
355 -2.715
356 -2.796
357 -2.554
358 -1.473
359 -0.373
360 0.669
361 1.447
362 2.304
363 3.289
364 4.058
365 4.367
366 4.688
367 4.931
368 5.011
369 4.893
370 4.651
371 4.983
372 5.064
373 5.616
374 5.646
375 6.204
376 6.327
377 5.769
378 6.113
379 5.935
380 5.890
381 5.921
382 6.422
383 6.584
384 7.561
385 7.846
386 8.386
387 8.272
388 8.868
389 8.945
390 8.457
391 8.881
392 8.001
393 7.624
394 6.916
395 7.144
396 7.808
397 7.351
398 7.636
399 7.431
400 7.582
401 7.298
402 7.682
403 6.641
404 6.399
405 6.169
406 6.468
407 5.707
408 5.326
409 4.845
410 3.313
411 2.925
412 2.941
413 2.629
414 2.130
415 2.204
416 2.059
417 1.782
418 1.936
419 2.246
420 1.609
421 1.204
422 1.243
423 1.043
424 0.679
425 1.058
426 1.909
427 1.872
428 1.956
429 2.763
430 2.971
431 3.471

Predicted TOPCONS reliability (left column=sequence position; right column=reliability)

11	100.00
12	100.00
13	100.00
14	100.00
15	100.00
16	100.00
17	100.00
18	100.00
19	100.00
20	100.00
21	100.00
22	100.00
23	100.00
24	100.00
25	100.00
26	100.00
27	100.00
28	100.00
29	100.00
30	100.00
31	100.00
32	100.00
33	100.00
34	100.00
35	100.00
36	100.00
37	100.00
38	100.00
39	100.00
40	100.00
41	100.00
42	100.00
43	100.00
44	100.00
45	100.00
46	100.00
47	100.00
48	100.00
49	100.00
50	100.00
51	100.00
52	100.00
53	100.00
54	100.00
55	100.00
56	100.00
57	100.00
58	100.00
59	100.00
60	100.00
61	100.00
62	100.00
63	100.00
64	100.00
65	100.00
66	100.00
67	100.00
68	100.00
69	100.00
70	100.00
71	100.00
72	98.10
73	96.19
74	94.29
75	92.38
76	92.38
77	92.38
78	92.38
79	92.38
80	92.38
81	92.38
82	92.38
83	92.38
84	92.38
85	92.38
86	92.38
87	92.38
88	92.38
89	92.38
90	92.38
91	92.38
92	92.38
93	92.38
94	91.43
95	92.38
96	93.33
97	93.33
98	93.33
99	93.33
100	92.38
101	90.48
102	90.48
103	90.48
104	90.48
105	90.48
106	90.48
107	90.48
108	90.48
109	90.48
110	90.48
111	90.48
112	90.48
113	90.48
114	92.38
115	95.24
116	96.19
117	97.14
118	97.14
119	97.14
120	97.14
121	98.10
122	97.14
123	96.19
124	96.19
125	96.19
126	96.19
127	96.19
128	96.19
129	96.19
130	96.19
131	96.19
132	96.19
133	96.19
134	96.19
135	96.19
136	96.19
137	96.19
138	96.19
139	96.19
140	96.19
141	96.19
142	96.19
143	99.05
144	100.00
145	100.00
146	100.00
147	100.00
148	100.00
149	100.00
150	100.00
151	100.00
152	100.00
153	100.00
154	100.00
155	100.00
156	100.00
157	100.00
158	100.00
159	100.00
160	100.00
161	100.00
162	100.00
163	100.00
164	100.00
165	100.00
166	100.00
167	100.00
168	100.00
169	100.00
170	100.00
171	100.00
172	100.00
173	100.00
174	100.00
175	100.00
176	100.00
177	100.00
178	100.00
179	100.00
180	100.00
181	100.00
182	100.00
183	100.00
184	100.00
185	100.00
186	100.00
187	98.10
188	96.19
189	96.19
190	96.19
191	96.19
192	96.19
193	96.19
194	96.19
195	96.19
196	96.19
197	96.19
198	96.19
199	96.19
200	96.19
201	96.19
202	96.19
203	96.19
204	96.19
205	96.19
206	96.19
207	96.19
208	96.19
209	95.24
210	95.24
211	95.24
212	95.24
213	95.24
214	95.24
215	95.24
216	95.24
217	95.24
218	95.24
219	95.24
220	95.24
221	95.24
222	95.24
223	95.24
224	95.24
225	95.24
226	95.24
227	95.24
228	95.24
229	97.14
230	100.00
231	100.00
232	98.10
233	96.19
234	94.29
235	92.38
236	90.48
237	88.57
238	87.62
239	86.67
240	86.67
241	86.67
242	86.67
243	86.67
244	86.67
245	86.67
246	86.67
247	86.67
248	86.67
249	86.67
250	86.67
251	86.67
252	86.67
253	88.57
254	90.48
255	92.38
256	94.29
257	95.24
258	95.24
259	95.24
260	95.24
261	95.24
262	95.24
263	95.24
264	95.24
265	95.24
266	95.24
267	95.24
268	95.24
269	95.24
270	95.24
271	95.24
272	95.24
273	95.24
274	95.24
275	95.24
276	95.24
277	95.24
278	96.19
279	98.10
280	99.05
281	100.00
282	100.00
283	100.00
284	100.00
285	100.00
286	100.00
287	100.00
288	100.00
289	100.00
290	100.00
291	100.00
292	100.00
293	100.00
294	100.00
295	100.00
296	100.00
297	99.05
298	97.14
299	94.29
300	91.43
301	89.52
302	87.62
303	85.71
304	83.81
305	81.90
306	80.00
307	78.10
308	76.19
309	74.29
310	72.38
311	70.48
312	68.57
313	66.67
314	64.76
315	62.86
316	60.95
317	59.05
318	58.10
319	58.10
320	58.10
321	58.10
322	58.10
323	58.10
324	58.10
325	58.10
326	58.10
327	58.10
328	58.10
329	58.10
330	58.10
331	58.10
332	58.10
333	58.10
334	58.10
335	58.10
336	60.00
337	61.90
338	63.81
339	65.71
340	67.62
341	70.48
342	73.33
343	75.24
344	77.14
345	79.05
346	80.95
347	82.86
348	84.76
349	86.67
350	88.57
351	90.48
352	92.38
353	94.29
354	94.29
355	94.29
356	94.29
357	92.38
358	90.48
359	88.57
360	86.67
361	84.76
362	82.86
363	80.95
364	79.05
365	77.14
366	75.24
367	73.33
368	71.43
369	69.52
370	67.62
371	65.71
372	63.81
373	61.90
374	60.00
375	60.00
376	60.00
377	60.00
378	60.00
379	60.00
380	60.00
381	60.00
382	60.00
383	60.00
384	60.00
385	60.00
386	60.00
387	60.00
388	60.00
389	60.00
390	60.00
391	60.00
392	60.00
393	60.00
394	60.00
395	60.00
396	60.00
397	60.00
398	60.00
399	60.00
400	60.00
401	59.05
402	57.14
403	59.05
404	60.95
405	62.86
406	64.76
407	66.67
408	68.57
409	70.48
410	72.38
411	74.29
412	76.19
413	78.10
414	80.00
415	81.90
416	83.81
417	85.71
418	87.62
419	89.52
420	91.43
421	93.33
422	94.29
423	96.19
424	94.29
425	92.38
426	90.48
427	88.57
428	86.67
429	84.76

##############################################################################
Sequence number: 6
Sequence name: TtraGRL4 XP_013759396.1 hypothetical protein AMSG_02477, partial [Thecamonas trahens ATCC 50062]
Sequence length: 383 aa.
Sequence:
MFVPLHSGSRSRGAVGPVNGGEGAGMPGPSALHCVPEHVQPMRLLLSLLAVAPSRSGLYRGLWRPLLFTLVLAGTGALSWAALLDTRFPKALIVGTAGLSLASVAGWLSLAHYLGSGHSRASAGFLLSLAEGRMRLRLRSTTRVYAFGALLASVVLSVGWLAVSWMAVSGIDNNDGVDDDPDSSMPIFYILYAVAVPVNVTVFVFAVAVAALMAHISRAQVAALAVSMEDGTLSMERVVRKHATMARLARRLSSLMQSFVVPVFIIFPLSISYQLWDAARASERADNELNGKYYLVIYALALILVATIFTSINRKFSSLTDTAAQLHRVGSHSFTDINTLLGYLVASRPPFLIMGAAPSPAIVPILILAFFGVVGTLIHQVSL


TOPCONS predicted topology:
iiiiiiiiiiiiiiiiiiiiiiiiiiiiiiiiiiiiiiiiiiiiiiiiiiiiiiiiiiiiiMMMMMMMMMMMMMMMMMMMMMooooooooMMMMMMMMMMMMMMMMMMMMMiiiiiiiiiiiiiiiiiiiiiiiiiiiiiiiiMMMMMMMMMMMMMMMMMMMMMooooooooooooooooooooooooooMMMMMMMMMMMMMMMMMMMMMiiiiiiiiiiiiiiiiiiiiiiiiiiiiiiiiiiiiiiiiiiiMMMMMMMMMMMMMMMMMMMMMoooooooooooooooooMMMMMMMMMMMMMMMMMMMMMiiiiiiiiiiiiiiiiiiiiiiiiiiiiiiiiiiiiiiiiiiiiiMMMMMMMMMMMMMMMMMMMMMoooo


OCTOPUS predicted topology:
iiiiiiiiiiiiiiiiiiiiiiiiiiiiiiiiiiiiiiiiiiiiiiiiiiiiiiiiiiiiiMMMMMMMMMMMMMMMMMMMMMooooooooMMMMMMMMMMMMMMMMMMMMMiiiiiiiiiiiiiiiiiiiiiiiiiiiiiiMMMMMMMMMMMMMMMMMMMMMooooooooooooooooooooooooooooMMMMMMMMMMMMMMMMMMMMMiiiiiiiiiiiiiiiiiiiiiiiiiiiiiiiiiiiiiiiiiiiiMMMMMMMMMMMMMMMMMMMMMooooooooooooooooMMMMMMMMMMMMMMMMMMMMMiiiiiiiiiiiiiiiiiiiiiiiiiiiiiiiiiiiiiiiiiiiiiiiMMMMMMMMMMMMMMMMMMMMMoo


Philius predicted topology:
iiiiiiiiiiiiiiiiiiiiiiiiiiiiiiiiiiiiiiiiiiiiiiiiiiiiiiiiiiiiiMMMMMMMMMMMMMMMMMMMMMMMooooooMMMMMMMMMMMMMMMMMMMMMMMMiiiiiiiiiiiiiiiiiiiiiiiiiiiiiMMMMMMMMMMMMMMMMMMMMMooooooooooooooooooooooooMMMMMMMMMMMMMMMMMMMMMMMMiiiiiiiiiiiiiiiiiiiiiiiiiiiiiiiiiiiiiiiiiMMMMMMMMMMMMMMMMMMMMooooooooooooooooooooMMMMMMMMMMMMMMMMMMMMiiiiiiiiiiiiiiiiiiiiMMMMMMMMMMMMMMMMMMMoooMMMMMMMMMMMMMMMMMMMMMMMMMMii


PolyPhobius predicted topology:
iiiiiiiiiiiiiiiiiiiiiiiiiiiiiiiiiiiiiiiiiiiiiiiiiiiiiiiiiiiiiiMMMMMMMMMMMMMMMMMMMMMMoooooMMMMMMMMMMMMMMMMMMMMMMMiiiiiiiiiiiiiiiiiiiiiiiiiiiiiiiMMMMMMMMMMMMMMMMMMMMMMMMoooooooooooooooooooMMMMMMMMMMMMMMMMMMMMMMMMMMiiiiiiiiiiiiiiiiiiiiiiiiiiiiiiiiiiiiiiiiiMMMMMMMMMMMMMMMMMMMMoooooooooooooooooooMMMMMMMMMMMMMMMMMMMMiiiiiiiiiiiiiiiiiiiiiiiiiiiiiiiiiiiiiiiMMMMMMMMMMMMMMMMMMMMMMMMMMMMoooo


SCAMPI predicted topology:
iiiiiiiiiiiiiiiiiiiiiiiiiiiiiiiiiiiiiiiiiiiiiiiiiiiiiiiiiiiiiiiiMMMMMMMMMMMMMMMMMMMMMoooooMMMMMMMMMMMMMMMMMMMMMiiiiiiiiiiiiiiiiiiiiiiiiiiiiiiiiMMMMMMMMMMMMMMMMMMMMMooooooooooooooooooooooMMMMMMMMMMMMMMMMMMMMMiiiiiiiiiiiiiiiiiiiiiiiiiiiiiiiiiiiiiiiiiiiiiiiMMMMMMMMMMMMMMMMMMMMMooooooooooooooooMMMMMMMMMMMMMMMMMMMMMiiiiiiiiiiiiiiiiiiiiiiiiiiiiiiiiiiiiiiiiiiiiiMMMMMMMMMMMMMMMMMMMMMooooo


SPOCTOPUS predicted topology:
iiiiiiiiiiiiiiiiiiiiiiiiiiiiiiiiiiiiiiiiiiiiiiiiiiiiiiiiiiiiiMMMMMMMMMMMMMMMMMMMMMooooooooMMMMMMMMMMMMMMMMMMMMMiiiiiiiiiiiiiiiiiiiiiiiiiiiiiiMMMMMMMMMMMMMMMMMMMMMooooooooooooooooooooooooooooMMMMMMMMMMMMMMMMMMMMMiiiiiiiiiiiiiiiiiiiiiiiiiiiiiiiiiiiiiiiiiiiiMMMMMMMMMMMMMMMMMMMMMooooooooooooooooMMMMMMMMMMMMMMMMMMMMMiiiiiiiiiiiiiiiiiiiiiiiiiiiiiiiiiiiiiiiiiiiiiiiMMMMMMMMMMMMMMMMMMMMMoo


Homology:
No homologous hits found


Predicted Delta-G-values (kcal/mol) (left column=sequence position; right column=Delta-G)

10 9.121
11 9.617
12 10.094
13 10.133
14 9.634
15 9.506
16 8.668
17 8.075
18 8.095
19 7.934
20 8.412
21 8.685
22 8.821
23 8.316
24 9.005
25 8.975
26 8.543
27 8.621
28 9.414
29 9.285
30 9.126
31 9.548
32 9.447
33 9.276
34 9.411
35 8.765
36 8.461
37 7.800
38 8.005
39 7.170
40 6.611
41 6.668
42 6.915
43 5.926
44 5.854
45 5.710
46 4.557
47 3.682
48 3.275
49 2.708
50 2.141
51 2.015
52 2.785
53 2.986
54 3.600
55 4.235
56 5.444
57 5.197
58 5.449
59 5.885
60 6.113
61 5.851
62 5.656
63 4.369
64 3.479
65 3.127
66 2.148
67 1.481
68 1.414
69 0.770
70 0.936
71 0.232
72 0.557
73 0.692
74 0.290
75 -0.362
76 0.500
77 1.193
78 1.760
79 1.759
80 2.928
81 3.597
82 4.474
83 4.641
84 4.734
85 5.117
86 5.333
87 5.514
88 5.847
89 5.443
90 4.881
91 4.645
92 3.606
93 3.408
94 3.527
95 2.824
96 2.626
97 2.766
98 2.609
99 1.657
100 1.789
101 1.401
102 1.884
103 2.608
104 2.609
105 1.957
106 2.360
107 3.041
108 3.278
109 4.386
110 4.783
111 5.377
112 5.468
113 5.656
114 5.900
115 6.475
116 6.312
117 6.281
118 6.291
119 6.091
120 5.945
121 5.675
122 5.549
123 5.623
124 5.607
125 5.036
126 4.503
127 3.709
128 3.320
129 2.938
130 3.399
131 4.258
132 4.717
133 5.469
134 5.759
135 6.557
136 7.009
137 7.328
138 6.507
139 6.912
140 6.674
141 5.308
142 4.185
143 3.664
144 3.529
145 2.954
146 2.722
147 1.777
148 2.113
149 1.659
150 1.339
151 0.690
152 0.006
153 -0.173
154 -0.138
155 0.490
156 0.539
157 0.901
158 0.801
159 0.942
160 1.714
161 2.398
162 2.276
163 2.426
164 3.255
165 3.948
166 4.858
167 5.384
168 5.858
169 6.300
170 7.434
171 8.977
172 10.111
173 11.477
174 12.460
175 13.751
176 14.290
177 15.206
178 15.301
179 14.707
180 14.001
181 13.248
182 11.652
183 10.221
184 8.759
185 7.468
186 6.492
187 5.855
188 5.410
189 4.628
190 4.689
191 4.042
192 3.417
193 2.925
194 2.075
195 1.801
196 0.920
197 0.945
198 1.191
199 1.311
200 1.411
201 1.685
202 1.676
203 1.245
204 1.071
205 0.880
206 1.282
207 0.692
208 1.095
209 0.670
210 0.931
211 1.584
212 1.972
213 2.726
214 3.224
215 3.598
216 4.051
217 4.351
218 4.673
219 4.519
220 5.008
221 5.107
222 5.621
223 5.605
224 5.199
225 5.148
226 5.419
227 5.855
228 6.183
229 6.461
230 6.299
231 6.572
232 7.114
233 7.912
234 8.628
235 9.084
236 9.471
237 9.416
238 9.568
239 8.432
240 7.862
241 7.379
242 7.018
243 6.750
244 6.551
245 7.076
246 6.276
247 6.679
248 7.638
249 8.262
250 8.005
251 7.463
252 6.327
253 6.044
254 5.338
255 4.437
256 3.779
257 3.224
258 2.838
259 2.972
260 2.262
261 2.245
262 2.207
263 2.173
264 1.615
265 2.255
266 1.857
267 1.148
268 1.543
269 2.385
270 2.961
271 3.575
272 3.747
273 4.674
274 6.041
275 6.709
276 7.279
277 8.147
278 8.852
279 10.369
280 10.052
281 10.985
282 11.281
283 11.728
284 11.256
285 11.263
286 10.695
287 9.956
288 9.655
289 9.357
290 9.050
291 8.326
292 7.619
293 6.055
294 5.509
295 4.577
296 3.550
297 2.137
298 0.781
299 0.274
300 -1.142
301 -1.853
302 -1.961
303 -1.836
304 -1.084
305 -0.438
306 0.216
307 0.695
308 1.819
309 2.927
310 3.848
311 4.625
312 6.172
313 6.992
314 7.813
315 8.031
316 8.658
317 8.257
318 8.657
319 8.718
320 8.507
321 8.224
322 8.551
323 8.641
324 9.022
325 8.718
326 9.010
327 8.993
328 8.481
329 9.158
330 8.960
331 8.007
332 7.566
333 7.783
334 7.490
335 6.457
336 6.536
337 5.886
338 6.140
339 6.013
340 6.041
341 6.022
342 4.967
343 4.335
344 4.399
345 4.338
346 4.218
347 4.296
348 3.536
349 3.668
350 4.063
351 4.671
352 4.231
353 4.146
354 4.304
355 4.780
356 4.667
357 4.067
358 3.900
359 2.871
360 2.241
361 2.057
362 1.800
363 1.981
364 1.725
365 1.267
366 1.465
367 1.322
368 0.540
369 0.103
370 0.399
371 1.002
372 1.306
373 1.936
374 1.397

Predicted TOPCONS reliability (left column=sequence position; right column=reliability)

11	100.00
12	100.00
13	100.00
14	100.00
15	100.00
16	100.00
17	100.00
18	100.00
19	100.00
20	100.00
21	100.00
22	100.00
23	100.00
24	100.00
25	100.00
26	100.00
27	100.00
28	100.00
29	100.00
30	100.00
31	100.00
32	100.00
33	100.00
34	100.00
35	100.00
36	100.00
37	100.00
38	100.00
39	100.00
40	100.00
41	100.00
42	100.00
43	100.00
44	100.00
45	100.00
46	100.00
47	100.00
48	100.00
49	100.00
50	100.00
51	100.00
52	98.10
53	97.14
54	96.19
55	96.19
56	96.19
57	96.19
58	96.19
59	96.19
60	96.19
61	96.19
62	96.19
63	96.19
64	96.19
65	96.19
66	96.19
67	96.19
68	96.19
69	96.19
70	96.19
71	96.19
72	96.19
73	95.24
74	93.33
75	93.33
76	93.33
77	93.33
78	93.33
79	93.33
80	92.38
81	92.38
82	92.38
83	92.38
84	92.38
85	92.38
86	92.38
87	92.38
88	92.38
89	92.38
90	92.38
91	92.38
92	92.38
93	92.38
94	95.24
95	98.10
96	99.05
97	99.05
98	99.05
99	99.05
100	99.05
101	100.00
102	98.10
103	97.14
104	96.19
105	96.19
106	96.19
107	96.19
108	96.19
109	96.19
110	96.19
111	96.19
112	96.19
113	96.19
114	96.19
115	96.19
116	96.19
117	96.19
118	96.19
119	96.19
120	96.19
121	96.19
122	96.19
123	98.10
124	99.05
125	100.00
126	100.00
127	100.00
128	100.00
129	100.00
130	100.00
131	100.00
132	98.10
133	96.19
134	96.19
135	96.19
136	96.19
137	96.19
138	96.19
139	96.19
140	96.19
141	96.19
142	96.19
143	96.19
144	96.19
145	96.19
146	96.19
147	96.19
148	96.19
149	96.19
150	96.19
151	96.19
152	96.19
153	96.19
154	96.19
155	95.24
156	94.29
157	93.33
158	93.33
159	93.33
160	93.33
161	93.33
162	93.33
163	93.33
164	93.33
165	93.33
166	93.33
167	93.33
168	93.33
169	93.33
170	93.33
171	93.33
172	93.33
173	93.33
174	95.24
175	97.14
176	98.10
177	97.14
178	96.19
179	93.33
180	90.48
181	90.48
182	90.48
183	90.48
184	90.48
185	90.48
186	90.48
187	90.48
188	90.48
189	90.48
190	90.48
191	90.48
192	90.48
193	90.48
194	90.48
195	90.48
196	90.48
197	90.48
198	91.43
199	92.38
200	94.29
201	96.19
202	94.29
203	94.29
204	94.29
205	94.29
206	94.29
207	94.29
208	94.29
209	94.29
210	94.29
211	94.29
212	94.29
213	94.29
214	94.29
215	94.29
216	94.29
217	94.29
218	94.29
219	95.24
220	96.19
221	97.14
222	98.10
223	100.00
224	100.00
225	100.00
226	100.00
227	100.00
228	100.00
229	100.00
230	100.00
231	100.00
232	100.00
233	100.00
234	100.00
235	100.00
236	100.00
237	100.00
238	100.00
239	100.00
240	100.00
241	100.00
242	100.00
243	100.00
244	98.10
245	96.19
246	96.19
247	96.19
248	96.19
249	96.19
250	96.19
251	96.19
252	96.19
253	96.19
254	96.19
255	96.19
256	96.19
257	96.19
258	96.19
259	96.19
260	96.19
261	96.19
262	96.19
263	96.19
264	94.29
265	94.29
266	94.29
267	94.29
268	94.29
269	94.29
270	94.29
271	94.29
272	94.29
273	94.29
274	94.29
275	94.29
276	94.29
277	94.29
278	94.29
279	94.29
280	94.29
281	94.29
282	93.33
283	92.38
284	92.38
285	94.29
286	96.19
287	98.10
288	98.10
289	98.10
290	98.10
291	98.10
292	98.10
293	98.10
294	98.10
295	98.10
296	98.10
297	98.10
298	98.10
299	98.10
300	98.10
301	98.10
302	98.10
303	97.14
304	98.10
305	98.10
306	98.10
307	98.10
308	98.10
309	98.10
310	98.10
311	98.10
312	98.10
313	98.10
314	98.10
315	98.10
316	98.10
317	98.10
318	98.10
319	98.10
320	98.10
321	98.10
322	98.10
323	98.10
324	99.05
325	98.10
326	97.14
327	96.19
328	95.24
329	94.29
330	93.33
331	92.38
332	91.43
333	90.48
334	89.52
335	88.57
336	87.62
337	86.67
338	85.71
339	84.76
340	83.81
341	82.86
342	80.95
343	79.05
344	77.14
345	76.19
346	75.24
347	74.29
348	72.38
349	71.43
350	70.48
351	71.43
352	72.38
353	73.33
354	74.29
355	75.24
356	76.19
357	77.14
358	78.10
359	79.05
360	80.00
361	80.95
362	81.90
363	83.81
364	85.71
365	87.62
366	89.52
367	91.43
368	93.33
369	95.24
370	94.29
371	93.33
372	92.38

##############################################################################
Sequence number: 7
Sequence name: TtraGRL5 XP_013757274.1 hypothetical protein AMSG_05888 [Thecamonas trahens ATCC 50062]
Sequence length: 340 aa.
Sequence:
MEPLRFLITAVGLSPSPTVFNRAYQGLVLAALLAAPILLFVIGLNKYESRLTESTLVGAAILALIPVISHLMVMPYLARNYIADEVHVCLAADPSARKKIMALGTAHAWGGLVIGTTFAVLWQVNLFRALKDGRDWARDSSGLKTLFVLQAVAVSVSVASFTMALVLYSLVCNIIRMQAGTFSTGIKSGKYANEAIVYGHHHIKTSVAVTNQMFSRWIFPAIVVTLFSISFQTVGYFHQDKHSSQYNGAYYIIVPAFLLVFLIVVASTVTGKIDRLKYNVGALLSSDYTRAGTLSHVLAYLQNVDDSFKIFGVAITSSLSHLIVFAAIASVGAFVWEGIH


TOPCONS predicted topology:
ooooooooooooooooooooooMMMMMMMMMMMMMMMMMMMMMiiiiiiiiiiMMMMMMMMMMMMMMMMMMMMMooooooooooooooooooooooooooooooMMMMMMMMMMMMMMMMMMMMMiiiiiiMMMMMMMMMMMMMMMMMMMMMoMMMMMMMMMMMMMMMMMMMMMiiiiiiiiiiiiiiiiiiiiiiiiiiiiiiiiiiiiiiMMMMMMMMMMMMMMMMMMMMMoooooooooooooooMMMMMMMMMMMMMMMMMMMMMiiiiiiiiiiiiiiiiiiiiiiiiiiiiiiiiiiiiiiiiiiiiiiiiMMMMMMMMMMMMMMMMMMMMMoo


OCTOPUS predicted topology:
ooooooooooooooooooooooMMMMMMMMMMMMMMMMMMMMMiiiiiiiiiiMMMMMMMMMMMMMMMMMMMMMoooooooooooooooooooooooooooooMMMMMMMMMMMMMMMMMMMMMiiiiiiiiiiiiiiiiiiiMMMMMMMMMMMMMMMoMMMMMMMMMMMMMMMiiiiiiiiiiiiiiiiiiiiiiiiiiiiiiiiiiiiiiMMMMMMMMMMMMMMMMMMMMMoooooooooooooooMMMMMMMMMMMMMMMMMMMMMiiiiiiiiiiiiiiiiiiiiiiiiiiiiiiiiiiiiiiiiiiiiiiiiMMMMMMMMMMMMMMMMMMMMMoo


Philius predicted topology:
ooooooooooooooooooooooMMMMMMMMMMMMMMMMMMMMMMiiiiiiiiiMMMMMMMMMMMMMMMMMMMMMooooooooooooooooooooooooooooooMMMMMMMMMMMMMMMMMMMMMMiiiiiiiiiiiiiiiiiiiMMMMMMMMMMMMMMMMMMMMMMMMMMoooooooooooooooooooooooooooooooooooooooooooooMMMMMMMMMMMMMMMMMMMMMiiiiiiiiiiMMMMMMMMMMMMMMMMMMMMMMMooooooooooooooooooooooooooooooooooooooooMMMMMMMMMMMMMMMMMMMMMMMMMMiiii


PolyPhobius predicted topology:
oooooooooooooooooooooooMMMMMMMMMMMMMMMMMMMMMiiiiiiiiiMMMMMMMMMMMMMMMMMMMMMMMMooMMMMMMMMMMMMMMMiiiiiiiiiiMMMMMMMMMMMMMMMMMMMMMMMMMoooooooooooooooMMMMMMMMMMMMMMMMMMMMMMMMMMMiiiiiiiiiiiiiiiiiiiiiiiiiiiiiiiiiiiiiiiiiMMMMMMMMMMMMMMMMMMMMMMMMMoooooooooooMMMMMMMMMMMMMMMMMMMMMiiiiiiiiiiiiiMMMMMMMMMMMMMMMooooooooooooMMMMMMMMMMMMMMMMMMMMMMMMMMiiiii


SCAMPI predicted topology:
iiiiiiiiiiiiiiiiiiiiiiiiiiMMMMMMMMMMMMMMMMMMMMMooooooMMMMMMMMMMMMMMMMMMMMMiiiiiiiiiiiiiiiiiiiiiiiiiiiiiiiMMMMMMMMMMMMMMMMMMMMMooooooooooooooooooMMMMMMMMMMMMMMMMMMMMMiiiiiiiiiiiiiiiiiiiiiiiiiiiiiiiiiiiiiiiiiiiiiiiMMMMMMMMMMMMMMMMMMMMMoooooooooooooooMMMMMMMMMMMMMMMMMMMMMiiiiiiiiiiiiiiiiiiiiiiiiiiiiiiiiiiiiiiiiiiiiiiiiMMMMMMMMMMMMMMMMMMMMMoo


SPOCTOPUS predicted topology:
ooooooooooooooooooooooMMMMMMMMMMMMMMMMMMMMMiiiiiiiiiiMMMMMMMMMMMMMMMMMMMMMooooooooooooooooooooooooooooooMMMMMMMMMMMMMMMMMMMMMiiiiiiiiiiiiiiiiiiMMMMMMMMMMMMMMMoMMMMMMMMMMMMMMMiiiiiiiiiiiiiiiiiiiiiiiiiiiiiiiiiiiiiiMMMMMMMMMMMMMMMMMMMMMoooooooooooooooMMMMMMMMMMMMMMMMMMMMMiiiiiiiiiiiiiiiiiiiiiiiiiiiiiiiiiiiiiiiiiiiiiiiiMMMMMMMMMMMMMMMMMMMMMoo


Homology:
No homologous hits found


Predicted Delta-G-values (kcal/mol) (left column=sequence position; right column=Delta-G)

10 4.084
11 3.565
12 3.446
13 3.232
14 4.049
15 4.343
16 5.536
17 6.736
18 7.077
19 7.584
20 7.600
21 7.878
22 7.611
23 7.121
24 5.693
25 4.520
26 3.511
27 2.905
28 2.256
29 1.518
30 0.922
31 -0.268
32 -0.385
33 -0.541
34 -0.209
35 -1.271
36 -1.088
37 -0.359
38 -0.312
39 0.639
40 1.405
41 1.948
42 2.750
43 3.774
44 5.361
45 6.509
46 6.940
47 7.339
48 8.238
49 9.163
50 9.294
51 8.860
52 8.090
53 6.555
54 5.872
55 3.952
56 2.984
57 3.037
58 1.931
59 1.203
60 1.376
61 2.382
62 2.020
63 1.512
64 1.247
65 1.261
66 2.023
67 2.013
68 1.291
69 1.378
70 1.525
71 2.514
72 3.138
73 3.317
74 3.988
75 5.091
76 5.835
77 6.612
78 8.036
79 7.955
80 7.480
81 7.213
82 6.945
83 6.611
84 6.536
85 6.409
86 6.635
87 6.796
88 6.629
89 7.000
90 6.906
91 7.396
92 7.916
93 8.392
94 8.218
95 8.579
96 8.954
97 8.323
98 8.600
99 8.200
100 7.635
101 7.017
102 6.434
103 5.222
104 4.497
105 3.765
106 3.872
107 3.716
108 3.405
109 2.742
110 2.729
111 2.526
112 1.937
113 1.747
114 1.501
115 1.400
116 2.137
117 1.526
118 1.634
119 2.118
120 2.086
121 1.477
122 2.214
123 2.980
124 3.971
125 4.393
126 5.677
127 6.280
128 7.201
129 7.757
130 8.799
131 10.142
132 11.120
133 11.549
134 11.482
135 11.219
136 11.471
137 11.005
138 10.184
139 9.333
140 8.213
141 7.389
142 6.450
143 5.657
144 5.290
145 4.702
146 4.951
147 4.453
148 4.262
149 3.530
150 2.779
151 2.507
152 1.722
153 2.003
154 1.662
155 1.636
156 1.718
157 1.961
158 1.584
159 1.841
160 1.706
161 1.303
162 1.339
163 1.370
164 2.090
165 1.698
166 1.616
167 1.296
168 1.301
169 1.677
170 1.562
171 2.416
172 2.695
173 2.855
174 3.642
175 4.471
176 5.004
177 5.323
178 5.675
179 5.576
180 6.240
181 6.583
182 6.628
183 6.075
184 6.933
185 8.326
186 8.944
187 9.395
188 9.381
189 9.366
190 9.065
191 9.346
192 10.131
193 10.079
194 9.747
195 9.459
196 9.227
197 8.940
198 8.637
199 8.508
200 8.432
201 8.668
202 9.275
203 9.205
204 8.443
205 8.177
206 8.603
207 8.495
208 8.163
209 7.462
210 6.256
211 5.877
212 5.515
213 5.748
214 5.765
215 5.889
216 5.502
217 4.807
218 3.902
219 3.510
220 2.639
221 1.855
222 0.481
223 0.700
224 1.069
225 1.088
226 1.893
227 2.344
228 2.340
229 3.278
230 3.727
231 4.571
232 5.462
233 6.763
234 7.846
235 8.746
236 10.054
237 10.649
238 11.185
239 11.832
240 11.662
241 11.893
242 11.340
243 10.948
244 10.526
245 9.818
246 9.984
247 9.922
248 8.746
249 7.300
250 5.817
251 4.904
252 3.582
253 2.195
254 1.093
255 0.108
256 -0.344
257 -1.300
258 -1.493
259 -1.451
260 -1.307
261 -1.147
262 -0.627
263 -0.162
264 0.032
265 0.608
266 1.289
267 2.062
268 3.337
269 4.321
270 5.654
271 6.782
272 8.257
273 9.187
274 9.449
275 9.328
276 9.513
277 8.954
278 8.548
279 7.725
280 6.945
281 5.936
282 5.332
283 5.586
284 5.222
285 5.178
286 6.156
287 7.199
288 7.759
289 7.139
290 7.196
291 6.476
292 5.510
293 5.492
294 6.005
295 5.306
296 5.314
297 5.845
298 6.831
299 7.100
300 7.853
301 8.201
302 7.966
303 8.484
304 8.934
305 8.524
306 7.835
307 7.685
308 8.188
309 8.002
310 7.121
311 7.106
312 6.450
313 5.123
314 4.677
315 4.078
316 3.266
317 2.905
318 3.038
319 2.553
320 2.520
321 2.783
322 2.284
323 2.418
324 2.222
325 1.924
326 1.764
327 0.966
328 1.066
329 1.880
330 1.559
331 2.076

Predicted TOPCONS reliability (left column=sequence position; right column=reliability)

11	80.00
12	80.00
13	79.05
14	79.05
15	79.05
16	79.05
17	80.00
18	80.95
19	81.90
20	82.86
21	83.81
22	84.76
23	85.71
24	86.67
25	87.62
26	88.57
27	89.52
28	90.48
29	91.43
30	92.38
31	93.33
32	94.29
33	95.24
34	94.29
35	94.29
36	94.29
37	94.29
38	93.33
39	92.38
40	91.43
41	90.48
42	89.52
43	88.57
44	88.57
45	88.57
46	88.57
47	88.57
48	88.57
49	88.57
50	88.57
51	88.57
52	88.57
53	88.57
54	88.57
55	91.43
56	92.38
57	93.33
58	94.29
59	95.24
60	96.19
61	97.14
62	98.10
63	99.05
64	100.00
65	98.10
66	96.19
67	94.29
68	93.33
69	92.38
70	90.48
71	88.57
72	86.67
73	84.76
74	82.86
75	80.95
76	79.05
77	77.14
78	75.24
79	73.33
80	71.43
81	69.52
82	67.62
83	65.71
84	63.81
85	61.90
86	61.90
87	61.90
88	61.90
89	60.95
90	60.00
91	60.00
92	60.00
93	60.00
94	59.05
95	60.00
96	61.90
97	63.81
98	65.71
99	67.62
100	69.52
101	71.43
102	73.33
103	75.24
104	77.14
105	79.05
106	80.95
107	82.86
108	84.76
109	86.67
110	88.57
111	90.48
112	92.38
113	94.29
114	96.19
115	98.10
116	96.19
117	94.29
118	92.38
119	90.48
120	88.57
121	86.67
122	81.90
123	77.14
124	72.38
125	67.62
126	62.86
127	58.10
128	53.33
129	48.57
130	43.81
131	39.05
132	34.29
133	29.52
134	26.67
135	25.71
136	26.67
137	29.52
138	31.43
139	33.33
140	35.24
141	37.14
142	39.05
143	39.05
144	43.81
145	48.57
146	53.33
147	58.10
148	62.86
149	65.71
150	70.48
151	75.24
152	80.00
153	84.76
154	89.52
155	92.38
156	92.38
157	91.43
158	90.48
159	89.52
160	88.57
161	87.62
162	84.76
163	81.90
164	83.81
165	82.86
166	81.90
167	80.95
168	80.00
169	79.05
170	80.00
171	79.05
172	78.10
173	77.14
174	76.19
175	75.24
176	74.29
177	74.29
178	74.29
179	74.29
180	74.29
181	74.29
182	74.29
183	76.19
184	78.10
185	80.00
186	80.00
187	80.00
188	80.00
189	80.00
190	80.00
191	80.00
192	80.00
193	80.00
194	80.00
195	80.00
196	80.00
197	80.00
198	80.00
199	80.00
200	80.00
201	80.00
202	80.00
203	80.00
204	80.00
205	80.00
206	80.00
207	80.95
208	81.90
209	82.86
210	83.81
211	84.76
212	85.71
213	86.67
214	87.62
215	88.57
216	89.52
217	90.48
218	91.43
219	92.38
220	93.33
221	94.29
222	95.24
223	96.19
224	95.24
225	94.29
226	93.33
227	92.38
228	91.43
229	90.48
230	89.52
231	88.57
232	87.62
233	86.67
234	85.71
235	84.76
236	83.81
237	82.86
238	81.90
239	81.90
240	81.90
241	81.90
242	81.90
243	81.90
244	81.90
245	83.81
246	85.71
247	87.62
248	89.52
249	90.48
250	91.43
251	92.38
252	93.33
253	94.29
254	95.24
255	96.19
256	97.14
257	98.10
258	99.05
259	100.00
260	99.05
261	98.10
262	97.14
263	96.19
264	95.24
265	94.29
266	93.33
267	92.38
268	91.43
269	90.48
270	89.52
271	88.57
272	87.62
273	85.71
274	83.81
275	81.90
276	80.00
277	78.10
278	76.19
279	74.29
280	72.38
281	71.43
282	70.48
283	69.52
284	68.57
285	67.62
286	66.67
287	65.71
288	64.76
289	63.81
290	62.86
291	61.90
292	60.95
293	60.00
294	60.00
295	60.00
296	60.00
297	60.00
298	60.00
299	60.00
300	60.00
301	60.00
302	60.00
303	60.00
304	60.00
305	60.00
306	60.00
307	60.00
308	61.90
309	63.81
310	65.71
311	67.62
312	69.52
313	71.43
314	73.33
315	75.24
316	77.14
317	79.05
318	80.95
319	82.86
320	84.76
321	86.67
322	88.57
323	90.48
324	92.38
325	94.29
326	95.24
327	95.24
328	95.24
329	93.33

##############################################################################
Sequence number: 8
Sequence name: TtraGRL6 XP_013755387.1 hypothetical protein AMSG_08306 [Thecamonas trahens ATCC 50062]
Sequence length: 425 aa.
Sequence:
MSSASAYSDYSPSSADAPIVLDDHKDDEVSSSRDDPNAGSVSDVSLASGDLISDNGPPHVALLPARMNSDGELVAVAPMARGSSARSLTLLQPMAGWLAFCGYAPGGGIVGTGWAFLVWAMVVTHAVVMFSLTVYPMRLTESTLSGLAILALAPVITLPTFNRYMRSGVLEDEVATCKYVHQYSGRAVRQLALGHTLAAMAVSLFLVVGWNVTLGLALDGQGFGGGKSDALYWVELVTSIFAIPAMVTPLAMLSLVCNLHRLQCLSFIGRLTDADMHIPSALRLHQAIRRSIKASSRLFTRWVFPAALICAVSLTYQIYGYLLSHSSSRQYNGIYHIIAVTLILVVILGATTSVTRAAHNVRHATAELYAVSFGSAADISRFMVYLNNTDLAFRIFAVPMYPAYNSLVIVGFSAVVGGVVRQATI


TOPCONS predicted topology:
iiiiiiiiiiiiiiiiiiiiiiiiiiiiiiiiiiiiiiiiiiiiiiiiiiiiiiiiiiiiiiiiiiiiiiiiiiiiiiiiiiiiiiiiiiiiiiiiiiiiiiiiiiiiiiMMMMMMMMMMMMMMMMMMMMMooooooooooMMMMMMMMMMMMMMMMMMMMMiiiiiiiiiiiiiiiiiiiiiiiiiiiiiiMMMMMMMMMMMMMMMMMMMMMooooooooooooooooooooooMMMMMMMMMMMMMMMMMMMMMiiiiiiiiiiiiiiiiiiiiiiiiiiiiiiiiiiiiiiiiiMMMMMMMMMMMMMMMMMMMMMoooooooooooooooMMMMMMMMMMMMMMMMMMMMMiiiiiiiiiiiiiiiiiiiiiiiiiiiiiiiiiiiiiiiiiiiiiiMMMMMMMMMMMMMMMMMMMMMoooo


OCTOPUS predicted topology:
ooooooooooooooooooooooooooooooooooooooooooooooooooooooooooooooooooooooooooooooooooooooooooooooooooooooooooooooMMMMMMMMMMMMMMMMMMMMMiiiiiiiiiiMMMMMMMMMMMMMMMMMMMMMooooooooooooooooooooooooooooooMMMMMMMMMMMMMMMMMMMMMiiiiiiiiiiiiiiiiiMMMMMMMMMMMMMMMoMMMMMMMMMMMMMMMiiiiiiiiiiiiiiiiiiiiiiiiiiiiiiiiiiiiMMMMMMMMMMMMMMMMMMMMMoooooooooooooooMMMMMMMMMMMMMMMMMMMMMiiiiiiiiiiiiiiiiiiiiiiiiiiiiiiiiiiiiiiiiiiiiiiiiMMMMMMMMMMMMMMMMMMMMMoo


Philius predicted topology:
iiiiiiiiiiiiiiiiiiiiiiiiiiiiiiiiiiiiiiiiiiiiiiiiiiiiiiiiiiiiiiiiiiiiiiiiiiiiiiiiiiiiiiiiiiiiiMMMMMMMMMMMMMMMMMMMMMMMMMMMMMMoooooooooooooooMMMMMMMMMMMMMMMMMMMMiiiiiiiiiiiiiiiiiiiiiiiiiiiiiiiiiiMMMMMMMMMMMMMMMMMMMMMMoooooooooooooooooooooMMMMMMMMMMMMMMMMMMMMMMMMiiiiiiiiiiiiiiiiiiiiiiiiiiiiiiiiiiiiiiMMMMMMMMMMMMMMMMMMMMMMooooooooooooooMMMMMMMMMMMMMMMMMMMMMMiiiiiiiiiMMMMMMMMMMMMMMMMMMMMMoooooooooooooooMMMMMMMMMMMMMMMMMMMMiiiii


PolyPhobius predicted topology:
iiiiiiiiiiiiiiiiiiiiiiiiiiiiiiiiiiiiiiiiiiiiiiiiiiiiiiiiiiiiiiiiiiiiiiiiiiiiiiiiiiiiiiiiiMMMMMMMMMMMMMMMoMMMMMMMMMMMMMMMiMMMMMMMMMMMMMMMooooooMMMMMMMMMMMMMMMMMMMiiiiiiiiiiiiiiiiiiiiiiiiiiiiiiMMMMMMMMMMMMMMMMMMMMMMooooooooooooooooMMMMMMMMMMMMMMMMMMMMMMMMMMMiiiiiiiiiiiiiiiiiiiiiiiiiiiiiiiiiiiiiiiiiiMMMMMMMMMMMMMMMMMMMMMMMooooooooooooMMMMMMMMMMMMMMMMMMMMMiiiiiiiiiiiMMMMMMMMMMMMMMMMMMMMMooooooooooooooMMMMMMMMMMMMMMMMMMMMiiiii


SCAMPI predicted topology:
oooooooooooooooooooooooooooooooooooooooooooooooooooooooooooooooooooooooooooooooooooooooooooooMMMMMMMMMMMMMMMMMMMMMiMMMMMMMMMMMMMMMMMMMMMoooooMMMMMMMMMMMMMMMMMMMMMiiiiiiiiiiiiiiiiiiiiiiiiiiiiiiiiiMMMMMMMMMMMMMMMMMMMMMoooooooooooooooooooMMMMMMMMMMMMMMMMMMMMMiiiiiiiiiiiiiiiiiiiiiiiiiiiiiiiiiiiiiiiiiMMMMMMMMMMMMMMMMMMMMMoooooooooooooooMMMMMMMMMMMMMMMMMMMMMiiiiiiiiiiiiiiiiiiiiiiiiiiiiiiiiiiiiiiiiiiiiiiMMMMMMMMMMMMMMMMMMMMMoooo


SPOCTOPUS predicted topology:
iiiiiiiiiiiiiiiiiiiiiiiiiiiiiiiiiiiiiiiiiiiiiiiiiiiiiiiiiiiiiiiiiiiiiiiiiiiiiiiiiiiiiiiiiiiiiiiiiiiiiiiiiiiiiiMMMMMMMMMMMMMMMMMMMMMooooooooooMMMMMMMMMMMMMMMMMMMMMiiiiiiiiiiiiiiiiiiiiiiiiiiiiiiMMMMMMMMMMMMMMMMMMMMMoooooooooooooooooooooMMMMMMMMMMMMMMMMMMMMMiiiiiiiiiiiiiiiiiiiiiiiiiiiiiiiiiiiiiiiiiiMMMMMMMMMMMMMMMMMMMMMoooooooooooooooMMMMMMMMMMMMMMMMMMMMMiiiiiiiiiiiiiiiiiiiiiiiiiiiiiiiiiiiiiiiiiiiiiiiiMMMMMMMMMMMMMMMMMMMMMoo


Homology:
No homologous hits found


Predicted Delta-G-values (kcal/mol) (left column=sequence position; right column=Delta-G)

10 10.218
11 10.157
12 9.227
13 9.015
14 9.247
15 9.239
16 9.411
17 10.025
18 10.319
19 10.957
20 11.656
21 12.331
22 12.714
23 13.241
24 13.305
25 13.880
26 13.850
27 14.263
28 14.666
29 14.845
30 15.085
31 15.579
32 15.081
33 14.749
34 13.989
35 13.327
36 12.953
37 11.632
38 10.367
39 10.149
40 9.699
41 9.444
42 8.389
43 8.044
44 7.952
45 7.950
46 8.037
47 8.071
48 8.836
49 9.152
50 9.471
51 9.695
52 9.529
53 8.824
54 8.579
55 8.706
56 8.915
57 8.561
58 7.866
59 7.937
60 7.646
61 8.295
62 8.732
63 9.398
64 8.878
65 8.612
66 8.527
67 8.022
68 7.387
69 7.285
70 7.101
71 6.808
72 6.735
73 7.025
74 6.525
75 6.589
76 6.537
77 6.600
78 6.433
79 6.121
80 6.097
81 5.666
82 5.018
83 6.002
84 6.657
85 6.757
86 6.763
87 6.968
88 5.915
89 5.206
90 4.756
91 4.064
92 3.432
93 3.290
94 2.757
95 2.553
96 2.735
97 2.825
98 3.692
99 4.002
100 4.196
101 4.320
102 3.868
103 3.361
104 3.718
105 3.422
106 3.031
107 2.787
108 2.772
109 2.656
110 2.581
111 2.519
112 2.270
113 2.364
114 2.335
115 1.931
116 2.342
117 1.907
118 1.395
119 1.284
120 1.123
121 0.518
122 0.987
123 0.396
124 0.724
125 0.679
126 0.701
127 1.557
128 1.694
129 2.128
130 2.038
131 2.429
132 3.266
133 4.017
134 4.498
135 4.313
136 5.349
137 6.188
138 6.171
139 6.090
140 5.841
141 4.576
142 4.292
143 3.325
144 2.923
145 2.916
146 2.248
147 1.825
148 1.534
149 1.354
150 1.577
151 0.951
152 0.308
153 0.899
154 1.557
155 1.445
156 1.499
157 2.338
158 3.208
159 4.296
160 5.372
161 5.674
162 7.395
163 8.134
164 8.833
165 8.937
166 8.824
167 8.323
168 8.009
169 7.181
170 6.813
171 6.963
172 7.036
173 8.089
174 8.571
175 9.154
176 9.787
177 9.615
178 9.389
179 9.384
180 9.604
181 9.183
182 8.614
183 8.293
184 7.964
185 8.252
186 8.659
187 8.572
188 7.619
189 7.239
190 6.630
191 5.384
192 4.358
193 4.072
194 3.805
195 3.001
196 2.592
197 1.949
198 1.703
199 1.393
200 1.110
201 0.985
202 1.084
203 1.169
204 0.914
205 -0.026
206 0.462
207 0.809
208 1.036
209 0.802
210 1.369
211 1.833
212 2.613
213 2.946
214 3.406
215 4.107
216 4.858
217 5.417
218 5.842
219 6.062
220 6.906
221 6.477
222 6.514
223 6.614
224 6.784
225 6.421
226 7.613
227 7.469
228 8.013
229 7.862
230 7.994
231 7.142
232 6.350
233 6.122
234 5.110
235 4.482
236 3.663
237 2.843
238 1.959
239 1.452
240 2.006
241 2.270
242 2.454
243 2.603
244 2.168
245 1.808
246 1.742
247 1.784
248 1.773
249 2.158
250 1.925
251 2.649
252 2.656
253 2.389
254 2.475
255 2.654
256 2.586
257 3.245
258 3.451
259 3.401
260 4.481
261 4.539
262 3.965
263 3.917
264 3.785
265 4.263
266 4.753
267 5.143
268 5.895
269 6.809
270 7.026
271 7.719
272 8.217
273 7.335
274 7.135
275 6.803
276 6.566
277 7.090
278 7.186
279 6.773
280 6.881
281 7.321
282 7.708
283 7.345
284 7.713
285 7.500
286 8.102
287 8.489
288 9.069
289 8.567
290 8.179
291 8.041
292 8.126
293 7.511
294 7.308
295 6.136
296 5.953
297 6.132
298 6.340
299 5.835
300 5.440
301 4.584
302 3.974
303 2.961
304 2.573
305 1.322
306 0.533
307 -0.081
308 0.432
309 0.589
310 0.670
311 1.395
312 1.928
313 2.014
314 2.222
315 2.668
316 3.693
317 4.400
318 5.388
319 6.040
320 6.039
321 6.360
322 6.127
323 6.274
324 7.114
325 7.333
326 7.618
327 8.215
328 8.781
329 9.129
330 9.043
331 8.945
332 8.880
333 8.139
334 6.920
335 5.060
336 3.997
337 3.051
338 1.934
339 1.065
340 0.490
341 0.166
342 -0.810
343 -1.206
344 -0.674
345 -0.509
346 -0.790
347 -0.309
348 0.290
349 0.797
350 2.034
351 3.393
352 4.559
353 5.333
354 7.019
355 7.604
356 7.999
357 8.230
358 9.395
359 8.690
360 8.502
361 8.327
362 8.139
363 7.927
364 7.493
365 7.597
366 7.555
367 7.150
368 6.687
369 6.135
370 5.160
371 5.359
372 5.335
373 4.389
374 4.465
375 4.561
376 4.584
377 3.673
378 4.848
379 6.132
380 6.604
381 7.168
382 6.614
383 6.733
384 5.878
385 5.426
386 5.193
387 4.925
388 4.717
389 4.870
390 4.876
391 4.951
392 5.048
393 5.393
394 5.221
395 4.845
396 5.419
397 4.778
398 3.870
399 3.988
400 3.768
401 4.473
402 4.852
403 4.753
404 4.999
405 4.792
406 4.505
407 3.914
408 3.745
409 3.091
410 2.894
411 2.803
412 2.223
413 2.670
414 2.872
415 2.674
416 2.534

Predicted TOPCONS reliability (left column=sequence position; right column=reliability)

11	60.00
12	60.00
13	60.00
14	60.00
15	60.00
16	60.00
17	60.00
18	60.00
19	60.00
20	60.00
21	60.00
22	60.00
23	60.00
24	60.00
25	60.00
26	60.00
27	60.00
28	60.00
29	60.00
30	60.00
31	60.00
32	60.00
33	60.00
34	60.00
35	60.00
36	60.00
37	60.00
38	60.00
39	60.00
40	60.00
41	60.00
42	60.00
43	60.00
44	60.00
45	60.00
46	60.00
47	60.00
48	60.00
49	60.00
50	60.00
51	60.00
52	60.00
53	60.00
54	60.00
55	60.00
56	60.00
57	60.00
58	60.00
59	60.00
60	60.00
61	60.00
62	60.00
63	60.00
64	60.00
65	60.00
66	60.00
67	60.00
68	60.00
69	60.00
70	60.00
71	60.00
72	60.00
73	60.00
74	60.00
75	60.00
76	60.00
77	60.00
78	60.00
79	60.00
80	59.05
81	58.10
82	57.14
83	56.19
84	54.29
85	52.38
86	50.48
87	48.57
88	46.67
89	44.76
90	42.86
91	40.95
92	39.05
93	37.14
94	35.24
95	33.33
96	31.43
97	29.52
98	27.62
99	25.71
100	23.81
101	26.67
102	29.52
103	32.38
104	35.24
105	38.10
106	41.90
107	45.71
108	49.52
109	53.33
110	57.14
111	60.00
112	63.81
113	67.62
114	70.48
115	73.33
116	76.19
117	79.05
118	81.90
119	84.76
120	87.62
121	90.48
122	87.62
123	84.76
124	81.90
125	79.05
126	77.14
127	76.19
128	75.24
129	73.33
130	71.43
131	69.52
132	69.52
133	69.52
134	69.52
135	70.48
136	71.43
137	72.38
138	73.33
139	74.29
140	75.24
141	76.19
142	77.14
143	80.00
144	82.86
145	85.71
146	88.57
147	91.43
148	92.38
149	92.38
150	93.33
151	94.29
152	94.29
153	94.29
154	93.33
155	92.38
156	91.43
157	90.48
158	89.52
159	88.57
160	87.62
161	86.67
162	85.71
163	84.76
164	83.81
165	82.86
166	81.90
167	80.95
168	80.00
169	79.05
170	79.05
171	79.05
172	79.05
173	80.00
174	80.00
175	80.00
176	80.00
177	80.00
178	80.00
179	80.00
180	80.00
181	80.00
182	79.05
183	79.05
184	79.05
185	79.05
186	80.00
187	80.95
188	81.90
189	82.86
190	83.81
191	84.76
192	85.71
193	86.67
194	87.62
195	88.57
196	89.52
197	90.48
198	91.43
199	92.38
200	93.33
201	94.29
202	95.24
203	97.14
204	95.24
205	94.29
206	93.33
207	92.38
208	91.43
209	90.48
210	89.52
211	88.57
212	87.62
213	86.67
214	85.71
215	84.76
216	83.81
217	82.86
218	81.90
219	80.95
220	79.05
221	77.14
222	75.24
223	73.33
224	71.43
225	71.43
226	73.33
227	75.24
228	76.19
229	77.14
230	78.10
231	79.05
232	80.00
233	80.95
234	81.90
235	82.86
236	82.86
237	83.81
238	84.76
239	85.71
240	86.67
241	88.57
242	90.48
243	92.38
244	94.29
245	96.19
246	98.10
247	96.19
248	94.29
249	92.38
250	91.43
251	90.48
252	90.48
253	90.48
254	90.48
255	90.48
256	90.48
257	91.43
258	91.43
259	91.43
260	91.43
261	91.43
262	91.43
263	91.43
264	91.43
265	91.43
266	91.43
267	92.38
268	94.29
269	96.19
270	98.10
271	99.05
272	100.00
273	100.00
274	100.00
275	100.00
276	100.00
277	100.00
278	100.00
279	100.00
280	100.00
281	100.00
282	100.00
283	100.00
284	100.00
285	100.00
286	100.00
287	100.00
288	99.05
289	99.05
290	99.05
291	99.05
292	99.05
293	99.05
294	99.05
295	99.05
296	99.05
297	99.05
298	99.05
299	99.05
300	99.05
301	99.05
302	99.05
303	99.05
304	99.05
305	99.05
306	99.05
307	99.05
308	99.05
309	98.10
310	97.14
311	96.19
312	96.19
313	96.19
314	96.19
315	96.19
316	96.19
317	96.19
318	96.19
319	96.19
320	96.19
321	96.19
322	96.19
323	96.19
324	96.19
325	96.19
326	96.19
327	96.19
328	96.19
329	96.19
330	98.10
331	99.05
332	100.00
333	100.00
334	100.00
335	100.00
336	100.00
337	100.00
338	100.00
339	100.00
340	100.00
341	100.00
342	100.00
343	100.00
344	100.00
345	99.05
346	99.05
347	99.05
348	99.05
349	99.05
350	99.05
351	99.05
352	99.05
353	99.05
354	99.05
355	98.10
356	96.19
357	94.29
358	92.38
359	90.48
360	88.57
361	86.67
362	84.76
363	82.86
364	80.95
365	79.05
366	78.10
367	76.19
368	74.29
369	72.38
370	70.48
371	68.57
372	66.67
373	64.76
374	62.86
375	60.95
376	60.00
377	60.00
378	60.00
379	60.00
380	60.00
381	60.00
382	60.00
383	60.00
384	60.00
385	60.00
386	60.00
387	60.00
388	60.00
389	60.00
390	60.00
391	60.00
392	60.00
393	61.90
394	63.81
395	65.71
396	67.62
397	69.52
398	71.43
399	73.33
400	75.24
401	77.14
402	79.05
403	80.95
404	82.86
405	84.76
406	86.67
407	88.57
408	90.48
409	92.38
410	94.29
411	94.29
412	92.38
413	90.48
414	88.57

##############################################################################
Sequence number: 9
Sequence name: PfunGRL1 Protostelium aurantium var. fungivorum PRP89608.1
Sequence length: 410 aa.
Sequence:
MSALSYEELPVLEYREEDEDDHFLVAGENRISFNQFRWLPIWVNTLGVSEDGHLWRPIVTIISMLVWTIWQIVIQFYVGLTIHSQIGGTEITIQSIGNPVWVILSLYGLLSYAYLLWYMRYHKRHYKTLITKQLSVEPKIETEISNKILRNMILTLTVALLFLIASYIKSIIAMVHYSKYHEIPYKTMQSLPASIFILHSLVEPIMWFAGSISIFSCFLIMDLLGWVHAVDIRIYCSQLIYAARSTGQPDNRIPIDVLITQHQRLRTDIKKTQKLWTPVILGSLFLGTALLLSSVIMWRMNQVQYDDITPPLIVVLFLVVSSVYLLNIAYVNKFGGELCGQLYQSSALKSPHCSGDIIRQIDFFENYLKSTPMQFTVLGISITYQKLGGFLFVIFELSAAVLIKSFHNEV


TOPCONS predicted topology:
ooooooooooooooooooooooooooooooooooooooooooooooooooooooooooooooooooooooooooooooooooooooooooooooooooMMMMMMMMMMMMMMMMMMMMMiiiiiiiiiiiiiiiiiiiiiiiiiiiiiiiMMMMMMMMMMMMMMMMMMMMMooooooooooooooooooooooooooooooooooooooooooooooooooooooooooooooooooooooooooooooooooooooooooooooooooooooooooooooooooooooooooooooooooooooooooooooooooooooooooooooooooooooooooooooooooooooooooooooooooooooooooooooooooooooooooooooooooooooooooooooo


OCTOPUS predicted topology:
oooooooooooooooooooooooooooooooooooooooooooooooooooooooooooooooooooooooooooooooooooooooooooooooooooooooooooooooooooooooooooooooooooooooooooooooooooooooooooooooooooooooooooooooooooooooooooooooooooooooooooooooooooooooooooooooooooooooooooooooooooooooooooooooooooooooooooooooooooooooooooooooooooooooooooooooooooooooooooooooooooooooooooooooooooooooooooooooooooooooooooooooooooooooooooooooooooooooooooooooooooooooooo


Philius predicted topology:
iiiiiiiiiiiiiiiiiiiiiiiiiiiiiiiiiiiiiiiiiiiiiiiiiiiiiiiiiMMMMMMMMMMMMMMMMMMMMMMoooooooooooooooooooMMMMMMMMMMMMMMMMMMMMiiiiiiiiiiiiiiiiiiiiiiiiiiiiiiiiiMMMMMMMMMMMMMMMMMMMMMMoooooooooooooooooooooooooooooooMMMMMMMMMMMMMMMMMMMMMMiiiiiiiiiiiiiiiiiiiiiiiiiiiiiiiiiiiiiiiiiiiiiiiiMMMMMMMMMMMMMMMMMMMMMMMMoooooooooMMMMMMMMMMMMMMMMMMMMMMMMiiiiiiiiiiiiiiiiiiiiiiiiiiiiiiiiiiiiiiiiiiiiiiiiiiiiiiiMMMMMMMMMMMMMMMMMooooooo


PolyPhobius predicted topology:
iiiiiiiiiiiiiiiiiiiiiiiiiiiiiiiiiiiiiiiiiiiiiiiiiiiiiiiiiMMMMMMMMMMMMMMMMMMMMMMMooooooooooooooooooMMMMMMMMMMMMMMMMMMMMiiiiiiiiiiiiiiiiiiiiiiiiiiiiiiiiiiMMMMMMMMMMMMMMMMMMMMMMMMooooooooooooooooooooooooooooMMMMMMMMMMMMMMMMMMMMMMiiiiiiiiiiiiiiiiiiiiiiiiiiiiiiiiiiiiiiiiiiiiiiiiMMMMMMMMMMMMMMMMMMMMMMMMoooooooooooMMMMMMMMMMMMMMMMMMMMMiiiiiiiiiiiiiiiiiiiiiiiiiiiiiiiiiiiiiiiiiiiiiiiiiiiiiiiiMMMMMMMMMMMMMMMMMMMMoooo


SCAMPI predicted topology:
oooooooooooooooooooooooooooooooooooooooooooooooooooooooooooooooooooooooooooooooooooooooooooooooooooooooooooooooooooooooooooooooooooooooooooooooooooooooooooooooooooooooooooooooooooooooooooooooooooooooooooooooooooooooooooooooooooooooooooooooooooooooooooooooooooooooooooooooooooooooooooooooooooooooooooooooooooooooooooooooooooooooooooooooooooooooooooooooooooooooooooooooooooooooooooooooooooooooooooooooooooooooooo


SPOCTOPUS predicted topology:
ooooooooooooooooooooooooooooooooooooooooooooooooooooooooMMMMMMMMMMMMMMMMMMMMMoooooooooooooooooooooMMMMMMMMMMMMMMMMMMMMMoooooooooooooooooooooooooooooooMMMMMMMMMMMMMMMMMMMMMoooooooooooooooooooooooooooooMMMMMMMMMMMMMMMMMMMMMMMMMMMMMMMooooooooooooooooooooooooooooooooooooooooooooMMMMMMMMMMMMMMMMMMMMMooooooooooooooMMMMMMMMMMMMMMMMMMMMMoooooooooooooooooooooooooooooooooooooooooooooooooMMMMMMMMMMMMMMMMMMMMMooooooooo


Homology:
No homologous hits found


Predicted Delta-G-values (kcal/mol) (left column=sequence position; right column=Delta-G)

10 9.293
11 10.241
12 10.997
13 12.434
14 13.542
15 13.652
16 14.018
17 13.176
18 12.643
19 13.350
20 12.882
21 12.423
22 12.031
23 11.308
24 10.582
25 10.407
26 10.081
27 8.905
28 8.412
29 7.638
30 6.864
31 7.001
32 6.195
33 6.349
34 6.585
35 7.351
36 7.430
37 6.834
38 6.559
39 5.669
40 5.562
41 5.653
42 5.441
43 5.881
44 5.733
45 5.183
46 5.420
47 5.493
48 6.171
49 6.642
50 6.472
51 6.999
52 7.417
53 7.566
54 7.680
55 7.655
56 7.512
57 6.676
58 5.540
59 4.066
60 2.446
61 1.305
62 1.245
63 0.467
64 1.021
65 1.326
66 2.178
67 1.854
68 2.118
69 2.167
70 2.406
71 2.129
72 2.049
73 1.433
74 1.927
75 2.583
76 3.255
77 3.508
78 3.872
79 4.407
80 4.766
81 4.853
82 4.932
83 4.949
84 4.893
85 5.050
86 5.979
87 6.162
88 6.578
89 7.066
90 8.037
91 8.100
92 7.897
93 7.087
94 6.451
95 5.705
96 6.216
97 5.449
98 4.960
99 5.043
100 3.696
101 3.341
102 3.487
103 3.311
104 2.471
105 1.911
106 1.376
107 0.566
108 0.040
109 -0.127
110 0.085
111 0.455
112 0.479
113 1.447
114 2.517
115 2.751
116 4.414
117 5.023
118 5.394
119 6.328
120 7.157
121 7.490
122 8.080
123 8.544
124 9.048
125 8.774
126 9.324
127 9.158
128 9.257
129 9.406
130 9.527
131 9.288
132 8.984
133 8.638
134 9.287
135 8.603
136 9.059
137 9.657
138 10.092
139 10.532
140 10.230
141 10.103
142 10.177
143 9.714
144 9.798
145 8.893
146 8.850
147 7.968
148 7.594
149 7.163
150 6.958
151 5.618
152 4.483
153 2.730
154 1.905
155 0.904
156 -0.111
157 -0.369
158 -0.569
159 -0.647
160 -0.449
161 -0.594
162 -0.283
163 0.088
164 0.790
165 1.074
166 1.679
167 2.554
168 2.632
169 2.901
170 3.433
171 3.685
172 4.586
173 5.578
174 5.882
175 6.916
176 7.018
177 7.789
178 8.350
179 8.522
180 9.393
181 10.370
182 10.455
183 10.942
184 10.907
185 11.051
186 10.260
187 9.635
188 8.587
189 7.439
190 7.356
191 6.505
192 4.839
193 4.503
194 4.685
195 5.125
196 4.716
197 4.665
198 4.308
199 3.302
200 2.936
201 3.625
202 3.662
203 3.864
204 4.203
205 4.321
206 4.371
207 4.555
208 4.560
209 3.257
210 2.288
211 2.054
212 1.617
213 0.891
214 0.206
215 -0.087
216 0.454
217 0.668
218 0.946
219 1.720
220 1.640
221 1.569
222 2.375
223 2.350
224 2.730
225 3.044
226 2.712
227 2.649
228 3.282
229 4.178
230 4.169
231 4.430
232 4.313
233 4.738
234 5.124
235 4.763
236 5.225
237 5.109
238 4.700
239 5.322
240 6.051
241 6.389
242 7.748
243 8.458
244 9.002
245 9.636
246 9.474
247 9.318
248 8.946
249 9.080
250 9.327
251 9.508
252 9.678
253 9.909
254 10.012
255 9.059
256 8.254
257 7.632
258 7.052
259 7.126
260 7.144
261 7.696
262 8.888
263 9.899
264 10.689
265 11.753
266 11.446
267 11.554
268 11.776
269 12.202
270 11.928
271 11.205
272 9.968
273 9.331
274 9.071
275 8.279
276 7.041
277 5.668
278 4.586
279 3.750
280 2.642
281 1.493
282 0.719
283 -0.330
284 -0.170
285 0.766
286 1.078
287 0.997
288 0.620
289 0.385
290 0.311
291 0.383
292 0.738
293 0.997
294 1.808
295 3.076
296 3.957
297 4.498
298 5.503
299 6.164
300 7.110
301 8.323
302 9.201
303 8.757
304 8.570
305 8.766
306 8.992
307 8.653
308 8.132
309 7.044
310 6.163
311 4.732
312 3.832
313 3.447
314 2.370
315 1.880
316 0.695
317 -0.241
318 0.333
319 0.336
320 0.025
321 -0.182
322 0.347
323 1.366
324 1.922
325 2.099
326 3.216
327 4.058
328 5.472
329 5.512
330 5.733
331 6.042
332 6.415
333 6.420
334 6.374
335 7.100
336 7.638
337 7.335
338 7.533
339 7.259
340 7.588
341 7.927
342 8.003
343 8.481
344 8.975
345 9.224
346 9.365
347 9.010
348 9.400
349 9.243
350 8.837
351 8.725
352 9.060
353 9.415
354 8.675
355 8.126
356 8.562
357 9.592
358 10.160
359 9.628
360 9.561
361 9.426
362 8.738
363 9.182
364 8.937
365 9.137
366 8.783
367 9.037
368 9.138
369 8.672
370 8.280
371 7.749
372 6.993
373 6.525
374 6.038
375 4.587
376 3.795
377 3.828
378 3.857
379 4.184
380 4.516
381 4.626
382 4.300
383 4.242
384 3.875
385 4.227
386 3.927
387 4.544
388 4.319
389 3.828
390 3.427
391 2.616
392 2.391
393 1.841
394 1.588
395 1.175
396 1.311
397 1.529
398 2.230
399 2.827
400 4.075
401 4.863

Predicted TOPCONS reliability (left column=sequence position; right column=reliability)

11	60.00
12	60.00
13	60.00
14	60.00
15	60.00
16	60.00
17	60.00
18	60.00
19	60.00
20	60.00
21	60.00
22	60.00
23	60.00
24	60.00
25	60.00
26	60.00
27	60.00
28	60.00
29	60.00
30	60.00
31	60.00
32	60.00
33	60.00
34	60.00
35	60.00
36	60.00
37	60.00
38	60.00
39	60.00
40	60.00
41	60.00
42	60.00
43	60.00
44	60.00
45	60.00
46	60.00
47	59.05
48	58.10
49	57.14
50	56.19
51	55.24
52	54.29
53	53.33
54	52.38
55	51.43
56	50.48
57	49.52
58	48.57
59	47.62
60	46.67
61	45.71
62	44.76
63	43.81
64	42.86
65	41.90
66	40.95
67	40.00
68	40.95
69	41.90
70	43.81
71	46.67
72	49.52
73	52.38
74	55.24
75	58.10
76	60.95
77	63.81
78	66.67
79	69.52
80	72.38
81	75.24
82	78.10
83	80.95
84	83.81
85	86.67
86	89.52
87	92.38
88	95.24
89	95.24
90	95.24
91	94.29
92	92.38
93	90.48
94	88.57
95	86.67
96	84.76
97	82.86
98	80.95
99	79.05
100	77.14
101	75.24
102	73.33
103	71.43
104	69.52
105	67.62
106	65.71
107	63.81
108	61.90
109	58.10
110	57.14
111	56.19
112	55.24
113	54.29
114	53.33
115	52.38
116	51.43
117	50.48
118	49.52
119	48.57
120	47.62
121	46.67
122	45.71
123	44.76
124	43.81
125	42.86
126	41.90
127	40.95
128	40.00
129	39.05
130	40.00
131	40.00
132	40.00
133	40.00
134	40.00
135	40.00
136	40.00
137	40.00
138	40.00
139	40.00
140	40.00
141	39.05
142	39.05
143	40.00
144	40.95
145	41.90
146	42.86
147	43.81
148	44.76
149	45.71
150	46.67
151	47.62
152	48.57
153	49.52
154	50.48
155	51.43
156	52.38
157	53.33
158	54.29
159	55.24
160	56.19
161	57.14
162	59.05
163	60.00
164	60.95
165	61.90
166	62.86
167	64.76
168	66.67
169	68.57
170	70.48
171	72.38
172	74.29
173	76.19
174	78.10
175	80.00
176	81.90
177	83.81
178	85.71
179	87.62
180	89.52
181	91.43
182	93.33
183	95.24
184	97.14
185	98.10
186	99.05
187	100.00
188	100.00
189	100.00
190	100.00
191	99.05
192	98.10
193	97.14
194	96.19
195	93.33
196	90.48
197	87.62
198	84.76
199	81.90
200	79.05
201	76.19
202	73.33
203	70.48
204	67.62
205	64.76
206	61.90
207	59.05
208	56.19
209	53.33
210	50.48
211	47.62
212	45.71
213	43.81
214	41.90
215	40.00
216	40.00
217	40.00
218	40.00
219	40.00
220	40.00
221	40.00
222	40.95
223	41.90
224	42.86
225	43.81
226	44.76
227	45.71
228	46.67
229	47.62
230	48.57
231	49.52
232	50.48
233	51.43
234	52.38
235	53.33
236	54.29
237	55.24
238	56.19
239	57.14
240	58.10
241	59.05
242	60.00
243	60.00
244	60.00
245	60.00
246	60.00
247	60.00
248	60.00
249	60.00
250	60.00
251	60.00
252	60.00
253	60.00
254	60.00
255	60.00
256	60.00
257	60.00
258	60.00
259	60.00
260	60.00
261	60.00
262	60.00
263	60.00
264	60.00
265	60.00
266	59.05
267	58.10
268	57.14
269	56.19
270	55.24
271	54.29
272	53.33
273	52.38
274	51.43
275	50.48
276	49.52
277	48.57
278	47.62
279	46.67
280	45.71
281	44.76
282	43.81
283	42.86
284	41.90
285	40.95
286	40.00
287	40.95
288	41.90
289	44.76
290	47.62
291	50.48
292	53.33
293	56.19
294	59.05
295	61.90
296	64.76
297	67.62
298	69.52
299	71.43
300	72.38
301	72.38
302	72.38
303	72.38
304	72.38
305	72.38
306	72.38
307	72.38
308	71.43
309	70.48
310	67.62
311	64.76
312	61.90
313	59.05
314	56.19
315	53.33
316	50.48
317	47.62
318	44.76
319	42.86
320	40.95
321	40.00
322	40.95
323	41.90
324	42.86
325	43.81
326	44.76
327	45.71
328	46.67
329	47.62
330	48.57
331	49.52
332	50.48
333	51.43
334	52.38
335	53.33
336	54.29
337	55.24
338	56.19
339	57.14
340	58.10
341	59.05
342	60.00
343	60.00
344	60.00
345	60.00
346	60.00
347	60.00
348	60.00
349	60.00
350	60.00
351	60.00
352	60.00
353	60.00
354	60.00
355	60.00
356	60.00
357	60.00
358	60.00
359	60.00
360	60.00
361	60.00
362	60.00
363	60.00
364	60.00
365	60.00
366	60.00
367	60.00
368	60.00
369	60.00
370	60.00
371	59.05
372	58.10
373	57.14
374	56.19
375	55.24
376	54.29
377	53.33
378	52.38
379	51.43
380	50.48
381	49.52
382	48.57
383	47.62
384	46.67
385	45.71
386	44.76
387	43.81
388	42.86
389	41.90
390	40.95
391	40.00
392	40.95
393	41.90
394	43.81
395	45.71
396	47.62
397	50.48
398	53.33
399	56.19

##############################################################################
Sequence number: 10
Sequence name: VbraGRL1 gi|873229487|emb|CEM13019.1| unnamed protein product [Vitrella brassicaformis CCMP3155]
Sequence length: 525 aa.
Sequence:
MDGSSSTSTNEESDKNQREDAKADLATADTDARQKQGTEATSSIRRLEHVTTDLIEDEALKWMVLLLRITFLVPHTRAERVVAAVAMLVPWLSAVQQLLFLVDLDAVEANDDRAVLLTNSALWHVLTGCVRLWLLLCVPKQKLCKLFKCLLRSSYWHMKPPPAVAFSTERLNRTAKIWSIVCFCTGVLNWALLFFGYFIGAEIRLVINYPYAQPDGQGWTIQEEEPGIYWWAVLQLVLQGLCSFAWIVPLLPYSLAVGLLHERFRHFGMALDHLIPALGNSNELLGVHRDTDSDGQPTGKVPSLAQLTVAHRQLCQAVLVVDRIFRPFVATWFSVNSALTIFLIYRIVFFREGASSTLMGSFFFWLLTGLLLQGIVGYKAAKIYAWHDHLLSKCLQIQLPPDQHTNAPPPTPPPLAAPLTSRQSSRKPLLLLRSHSLDTSIAPMCEEALAQSTHIVTRREETSESGVQRELELLRFAHQVSNLRPGLTVGGAVLLNWQLIGTAASVVASVFVFLYETRKGNTETE


TOPCONS predicted topology:
iiiiiiiiiiiiiiiiiiiiiiiiiiiiiiiiiiiiiiiiiiiiiiiiiiiiiiiiiiiiiiiiiiiiiiiiiiiiiiiMMMMMMMMMMMMMMMMMMMMMoooooooooooooooooMMMMMMMMMMMMMMMMMMMMMiiiiiiiiiiiiiiiiiiiiiiiiiiiiiiiiiiiiiiiiMMMMMMMMMMMMMMMMMMMMMooooooooooooooooooooooooooooooooMMMMMMMMMMMMMMMMMMMMMiiiiiiiiiiiiiiiiiiiiiiiiiiiiiiiiiiiiiiiiiiiiiiiiiiiiiiiiiiiiiiiiiiiiiiiiiiiiiMMMMMMMMMMMMMMMMMMMMMoooooooMMMMMMMMMMMMMMMMMMMMMiiiiiiiiiiiiiiiiiiiiiiiiiiiiiiiiiiiiiiiiiiiiiiiiiiiiiiiiiiiiiiiiiiiiiiiiiiiiiiiiiiiiiiiiiiiiiiiiiiiiiiiiiiiiiiiiiiiiMMMMMMMMMMMMMMMMMMMMMoooooooooo


OCTOPUS predicted topology:
iiiiiiiiiiiiiiiiiiiiiiiiiiiiiiiiiiiiiiiiiiiiiiiiiiiiiiiiiiiiiiiiiiiiiiiiiiiiiiiMMMMMMMMMMMMMMMMMMMMMoooooooooooooooooMMMMMMMMMMMMMMMMMMMMMiiiiiiiiiiiiiiiiiiiiiiiiiiiiiiiiiiiiiiiiMMMMMMMMMMMMMMMMMMMMMooooooooooooooooooooooooooooooooMMMMMMMMMMMMMMMMMMMMMiiiiiiiiiiiiiiiiiiiiiiiiiiiiiiiiiiiiiiiiiiiiiiiiiiiiiiiiiiiiiiiiiiiiiiiiiiiiiMMMMMMMMMMMMMMMMMMMMMoooooooMMMMMMMMMMMMMMMMMMMMMiiiiiiiiiiiiiiiiiiiiiiiiiiiiiiiiiiiiiiiiiiiiiiiiiiiiiiiiiiiiiiiiiiiiiiiiiiiiiiiiiiiiiiiiiiiiiiiiiiiiiiiiiiiMMMMMMMMMMMMMMMoMMMMMMMMMMMMMMMiiiiiiiii


Philius predicted topology:
iiiiiiiiiiiiiiiiiiiiiiiiiiiiiiiiiiiiiiiiiiiiiiiiiiiiiiiiiiiiiiiiiiiiiiiiiiiiiiiiMMMMMMMMMMMMMMMMMMMMoooooooooooooooooooMMMMMMMMMMMMMMMMiiiiiiiiiiiiiiiiiiiiiiiiiiiiiiiiiiiiiiiiiMMMMMMMMMMMMMMMMMMMMMMMooooooooooooooooooooooooooooooooooooMMMMMMMMMMMMMMMMMMMMMMMMiiiiiiiiiiiiiiiiiiiiiiiiiiiiiiiiiiiiiiiiiiiiiiiiiiiiiiiiiiiiiiiiiiiiMMMMMMMMMMMMMMMMMMMMMMoooooooMMMMMMMMMMMMMMMMMMMMMiiiiiiiiiiiiiiiiiiiiiiiiiiiiiiiiiiiiiiiiiiiiiiiiiiiiiiiiiiiiiiiiiiiiiiiiiiiiiiiiiiiiiiiiiiiiiiiiiiiiiiiiiiiiiiiiiiiMMMMMMMMMMMMMMMMMMMMMMMoooooooooo


PolyPhobius predicted topology:
iiiiiiiiiiiiiiiiiiiiiiiiiiiiiiiiiiiiiiiiiiiiiiiiiiiiiiiiiiiiiiiiiiiiiiiiiiiiiiiiMMMMMMMMMMMMMMMMMMMMMooooooooooooooMMMMMMMMMMMMMMMMMMMMMMMiiiiiiiiiiiiiiiiiiiiiiiiiiiiiiiiiiiiiiMMMMMMMMMMMMMMMMMMMMMMMMoooooooooooooooooooooooooooMMMMMMMMMMMMMMMMMMMMMMMMMMMMMiiiiiiiiiiiiiiiiiiiiiiiiiiiiiiiiiiiiiiiiiiiiiiiiiiiiiiiiiiiiiiiiiiiiiiiMMMMMMMMMMMMMMMMMMMMMMoooooooooMMMMMMMMMMMMMMMMMMMMMiiiiiiiiiiiiiiiiiiiiiiiiiiiiiiiiiiiiiiiiiiiiiiiiiiiiiiiiiiiiiiiiiiiiiiiiiiiiiiiiiiiiiiiiiiiiiiiiiiiiiiiiiiiiiiiiiiMMMMMMMMMMMMMMMMMMMMMMoooooooooo


SCAMPI predicted topology:
oooooooooooooooooooooooooooooooooooooooooooooooooooooooooMMMMMMMMMMMMMMMMMMMMMiiMMMMMMMMMMMMMMMMMMMMMooooooooooooooMMMMMMMMMMMMMMMMMMMMMiiiiiiiiiiiiiiiiiiiiiiiiiiiiiiiiiiiiiiiiMMMMMMMMMMMMMMMMMMMMMoooooooooooooooooooooooooooooooooooMMMMMMMMMMMMMMMMMMMMMiiiiiiiiiiiiiiiiiiiiiiiiiiiiiiiiiiiiiiiiiiiiiiiiiiiiiiiiiiiiiiiiiiiiiiiiiiiiMMMMMMMMMMMMMMMMMMMMMooooooooooMMMMMMMMMMMMMMMMMMMMMiiiiiiiiiiiiiiiiiiiiiiiiiiiiiiiiiiiiiiiiiiiiiiiiiiiiiiiiiiiiiiiiiiiiiiiiiiiiiiiiiiiiiiiiiiiiiiiiiiiiiiiiiiiiiiiiiMMMMMMMMMMMMMMMMMMMMMoooooooooo


SPOCTOPUS predicted topology:
iiiiiiiiiiiiiiiiiiiiiiiiiiiiiiiiiiiiiiiiiiiiiiiiiiiiiiiiiiiiiiiiiiiiiiiiiiiiiiiMMMMMMMMMMMMMMMMMMMMMoooooooooooooooooMMMMMMMMMMMMMMMMMMMMMiiiiiiiiiiiiiiiiiiiiiiiiiiiiiiiiiiiiiiiiMMMMMMMMMMMMMMMMMMMMMooooooooooooooooooooooooooooooooMMMMMMMMMMMMMMMMMMMMMiiiiiiiiiiiiiiiiiiiiiiiiiiiiiiiiiiiiiiiiiiiiiiiiiiiiiiiiiiiiiiiiiiiiiiiiiiiiiMMMMMMMMMMMMMMMMMMMMMoooooooMMMMMMMMMMMMMMMMMMMMMiiiiiiiiiiiiiiiiiiiiiiiiiiiiiiiiiiiiiiiiiiiiiiiiiiiiiiiiiiiiiiiiiiiiiiiiiiiiiiiiiiiiiiiiiiiiiiiiiiiiiiiiiiiiiiiiiiiiiiMMMMMMMMMMMMMMMMMMMMMoooooooo


Homology:
No homologous hits found


Predicted Delta-G-values (kcal/mol) (left column=sequence position; right column=Delta-G)

10 14.077
11 14.939
12 15.191
13 15.818
14 15.985
15 16.456
16 16.249
17 16.396
18 15.837
19 15.370
20 14.728
21 13.538
22 12.674
23 11.822
24 11.135
25 11.238
26 10.698
27 10.632
28 11.152
29 10.772
30 11.307
31 11.702
32 11.806
33 12.338
34 12.218
35 12.309
36 11.821
37 11.194
38 10.201
39 9.862
40 10.281
41 9.795
42 9.977
43 10.234
44 10.466
45 10.130
46 9.683
47 9.977
48 10.001
49 9.507
50 9.346
51 8.789
52 8.617
53 8.268
54 8.359
55 8.313
56 7.930
57 7.825
58 6.770
59 5.954
60 5.539
61 5.048
62 4.190
63 2.854
64 2.861
65 2.928
66 2.914
67 2.431
68 1.876
69 1.901
70 3.049
71 2.885
72 3.196
73 3.449
74 3.858
75 4.643
76 5.558
77 6.369
78 6.531
79 6.108
80 5.563
81 5.630
82 5.112
83 4.042
84 3.484
85 2.490
86 2.340
87 2.825
88 3.635
89 2.852
90 2.959
91 2.983
92 2.784
93 2.844
94 3.221
95 2.789
96 3.125
97 3.239
98 3.639
99 4.534
100 4.293
101 5.213
102 6.265
103 6.477
104 6.838
105 7.187
106 7.089
107 6.547
108 7.076
109 7.682
110 8.918
111 9.839
112 9.780
113 8.834
114 8.351
115 7.598
116 6.861
117 5.796
118 4.775
119 4.796
120 3.985
121 3.608
122 3.209
123 2.877
124 2.632
125 2.082
126 1.953
127 2.000
128 1.948
129 1.527
130 1.762
131 2.140
132 3.006
133 3.542
134 2.505
135 2.531
136 3.280
137 3.219
138 3.167
139 4.083
140 4.837
141 5.294
142 5.810
143 6.286
144 7.118
145 7.618
146 7.519
147 6.809
148 6.801
149 6.186
150 6.336
151 6.524
152 6.978
153 7.974
154 8.090
155 7.755
156 8.023
157 7.775
158 7.790
159 7.576
160 8.076
161 8.033
162 7.343
163 7.618
164 7.321
165 7.625
166 7.972
167 8.099
168 8.495
169 8.564
170 9.024
171 8.764
172 8.358
173 8.271
174 7.609
175 6.990
176 6.503
177 5.768
178 4.931
179 3.229
180 3.245
181 2.875
182 1.742
183 1.141
184 0.587
185 0.445
186 0.308
187 1.090
188 1.370
189 0.760
190 0.695
191 1.076
192 1.104
193 1.814
194 1.632
195 1.451
196 0.644
197 0.611
198 0.861
199 1.195
200 1.708
201 2.285
202 2.702
203 3.289
204 4.153
205 5.134
206 5.809
207 6.684
208 7.735
209 8.560
210 8.518
211 8.805
212 8.271
213 9.035
214 9.581
215 10.484
216 11.268
217 11.790
218 11.593
219 11.591
220 11.076
221 10.530
222 9.687
223 8.725
224 7.922
225 7.029
226 7.303
227 6.639
228 6.363
229 6.132
230 6.270
231 6.367
232 5.205
233 4.260
234 3.509
235 2.153
236 1.610
237 1.050
238 1.097
239 1.255
240 1.963
241 1.841
242 1.596
243 2.035
244 2.236
245 1.872
246 1.953
247 2.020
248 2.513
249 2.330
250 1.888
251 1.765
252 2.268
253 2.442
254 2.760
255 2.674
256 2.971
257 3.897
258 3.951
259 4.327
260 5.249
261 6.370
262 6.359
263 7.382
264 8.037
265 8.287
266 7.960
267 8.087
268 7.240
269 6.868
270 7.043
271 6.889
272 6.374
273 6.911
274 8.028
275 7.754
276 6.959
277 7.512
278 7.156
279 7.610
280 7.532
281 8.214
282 7.864
283 7.753
284 8.754
285 9.787
286 10.154
287 11.381
288 13.046
289 13.264
290 13.401
291 13.527
292 12.790
293 12.360
294 12.887
295 12.692
296 12.074
297 12.280
298 10.856
299 10.442
300 9.685
301 9.183
302 8.849
303 8.156
304 8.154
305 7.175
306 6.495
307 6.715
308 6.851
309 6.736
310 6.482
311 6.674
312 6.147
313 6.034
314 6.044
315 5.467
316 4.338
317 4.269
318 4.620
319 4.551
320 4.867
321 4.853
322 5.444
323 5.309
324 5.446
325 5.734
326 4.843
327 4.941
328 4.953
329 4.993
330 4.366
331 4.094
332 3.393
333 2.978
334 2.565
335 2.375
336 1.920
337 1.135
338 0.982
339 0.864
340 0.656
341 0.507
342 0.728
343 1.925
344 2.123
345 2.451
346 2.629
347 3.006
348 3.274
349 3.480
350 3.581
351 4.076
352 4.597
353 4.571
354 4.289
355 3.959
356 3.511
357 2.859
358 2.061
359 2.107
360 2.383
361 1.916
362 0.971
363 0.194
364 0.634
365 0.598
366 0.293
367 0.257
368 0.912
369 0.676
370 0.513
371 0.188
372 0.718
373 1.532
374 2.089
375 2.553
376 3.186
377 3.591
378 4.512
379 5.080
380 6.752
381 7.377
382 7.596
383 7.684
384 7.600
385 7.710
386 7.348
387 7.679
388 7.591
389 7.519
390 6.876
391 7.163
392 7.157
393 7.650
394 8.466
395 9.290
396 9.643
397 9.840
398 9.640
399 9.530
400 10.431
401 11.496
402 11.377
403 11.935
404 12.664
405 13.534
406 12.795
407 12.693
408 11.858
409 12.334
410 11.300
411 10.599
412 10.258
413 9.382
414 9.105
415 9.348
416 8.917
417 8.925
418 8.974
419 9.397
420 8.946
421 9.056
422 8.632
423 7.884
424 7.475
425 8.249
426 8.685
427 8.667
428 7.673
429 8.134
430 7.881
431 7.612
432 7.361
433 6.779
434 6.731
435 6.275
436 6.135
437 6.609
438 6.735
439 7.195
440 7.085
441 7.346
442 8.066
443 8.155
444 7.792
445 7.896
446 7.473
447 7.861
448 7.668
449 7.688
450 7.285
451 7.941
452 8.846
453 8.598
454 9.257
455 10.474
456 10.864
457 11.028
458 11.495
459 12.507
460 12.340
461 11.989
462 10.958
463 11.363
464 10.191
465 9.893
466 9.892
467 9.586
468 9.570
469 10.009
470 9.953
471 9.115
472 9.328
473 9.764
474 8.653
475 8.268
476 8.372
477 8.509
478 7.375
479 7.176
480 6.504
481 7.285
482 7.058
483 7.492
484 7.881
485 7.331
486 6.631
487 6.696
488 5.142
489 4.545
490 3.732
491 2.956
492 2.471
493 2.822
494 2.943
495 2.747
496 3.054
497 3.677
498 3.742
499 3.764
500 3.782
501 3.280
502 2.873
503 2.622
504 2.486
505 2.341
506 1.592
507 2.344
508 1.711
509 2.168
510 2.827
511 3.284
512 4.317
513 5.086
514 6.745
515 7.291
516 8.722

Predicted TOPCONS reliability (left column=sequence position; right column=reliability)

11	80.00
12	80.00
13	80.00
14	80.00
15	80.00
16	80.00
17	80.00
18	80.00
19	80.00
20	80.00
21	80.00
22	80.00
23	80.00
24	80.00
25	80.00
26	80.00
27	80.00
28	80.00
29	80.00
30	80.00
31	80.00
32	80.00
33	80.00
34	80.00
35	80.00
36	80.00
37	80.00
38	80.00
39	80.00
40	80.00
41	80.00
42	80.00
43	80.00
44	80.00
45	80.00
46	80.00
47	80.00
48	80.00
49	80.00
50	80.00
51	80.00
52	80.00
53	80.00
54	80.00
55	80.00
56	80.00
57	80.00
58	80.00
59	80.00
60	80.00
61	80.00
62	80.00
63	80.00
64	80.00
65	80.00
66	80.00
67	80.00
68	80.00
69	80.95
70	79.05
71	80.00
72	80.95
73	81.90
74	82.86
75	83.81
76	84.76
77	85.71
78	86.67
79	87.62
80	88.57
81	89.52
82	90.48
83	91.43
84	92.38
85	93.33
86	94.29
87	95.24
88	96.19
89	97.14
90	97.14
91	98.10
92	98.10
93	98.10
94	98.10
95	98.10
96	98.10
97	98.10
98	98.10
99	98.10
100	98.10
101	98.10
102	98.10
103	98.10
104	98.10
105	98.10
106	96.19
107	94.29
108	93.33
109	92.38
110	92.38
111	92.38
112	94.29
113	94.29
114	94.29
115	94.29
116	94.29
117	94.29
118	94.29
119	94.29
120	94.29
121	94.29
122	94.29
123	94.29
124	94.29
125	94.29
126	93.33
127	93.33
128	93.33
129	94.29
130	95.24
131	95.24
132	95.24
133	95.24
134	95.24
135	95.24
136	95.24
137	95.24
138	95.24
139	95.24
140	95.24
141	95.24
142	95.24
143	95.24
144	95.24
145	95.24
146	95.24
147	96.19
148	98.10
149	100.00
150	100.00
151	100.00
152	100.00
153	100.00
154	100.00
155	100.00
156	100.00
157	100.00
158	100.00
159	100.00
160	100.00
161	100.00
162	100.00
163	100.00
164	100.00
165	100.00
166	100.00
167	97.14
168	94.29
169	94.29
170	94.29
171	94.29
172	94.29
173	94.29
174	94.29
175	94.29
176	94.29
177	94.29
178	94.29
179	94.29
180	94.29
181	94.29
182	94.29
183	94.29
184	94.29
185	94.29
186	94.29
187	94.29
188	96.19
189	98.10
190	97.14
191	97.14
192	97.14
193	97.14
194	97.14
195	97.14
196	97.14
197	97.14
198	97.14
199	97.14
200	97.14
201	97.14
202	97.14
203	97.14
204	97.14
205	97.14
206	97.14
207	97.14
208	97.14
209	98.10
210	99.05
211	100.00
212	100.00
213	100.00
214	100.00
215	100.00
216	100.00
217	100.00
218	99.05
219	98.10
220	97.14
221	96.19
222	94.29
223	93.33
224	92.38
225	91.43
226	91.43
227	91.43
228	91.43
229	91.43
230	91.43
231	91.43
232	91.43
233	91.43
234	91.43
235	91.43
236	91.43
237	91.43
238	91.43
239	92.38
240	93.33
241	94.29
242	95.24
243	94.29
244	93.33
245	92.38
246	91.43
247	90.48
248	89.52
249	88.57
250	88.57
251	88.57
252	88.57
253	88.57
254	88.57
255	88.57
256	88.57
257	88.57
258	88.57
259	88.57
260	88.57
261	88.57
262	88.57
263	88.57
264	91.43
265	93.33
266	95.24
267	97.14
268	98.10
269	99.05
270	100.00
271	100.00
272	100.00
273	100.00
274	100.00
275	100.00
276	100.00
277	100.00
278	100.00
279	100.00
280	100.00
281	100.00
282	100.00
283	100.00
284	100.00
285	100.00
286	100.00
287	100.00
288	100.00
289	100.00
290	100.00
291	100.00
292	100.00
293	100.00
294	100.00
295	100.00
296	100.00
297	100.00
298	100.00
299	100.00
300	100.00
301	100.00
302	100.00
303	100.00
304	100.00
305	100.00
306	100.00
307	100.00
308	100.00
309	100.00
310	100.00
311	100.00
312	100.00
313	100.00
314	100.00
315	100.00
316	100.00
317	100.00
318	98.10
319	96.19
320	96.19
321	96.19
322	96.19
323	96.19
324	96.19
325	96.19
326	96.19
327	96.19
328	96.19
329	96.19
330	96.19
331	96.19
332	96.19
333	96.19
334	96.19
335	96.19
336	96.19
337	96.19
338	96.19
339	98.10
340	98.10
341	98.10
342	98.10
343	98.10
344	98.10
345	98.10
346	98.10
347	97.14
348	95.24
349	94.29
350	93.33
351	93.33
352	93.33
353	93.33
354	93.33
355	93.33
356	93.33
357	93.33
358	93.33
359	93.33
360	93.33
361	95.24
362	95.24
363	95.24
364	95.24
365	95.24
366	95.24
367	95.24
368	95.24
369	95.24
370	95.24
371	95.24
372	95.24
373	95.24
374	95.24
375	95.24
376	95.24
377	95.24
378	95.24
379	95.24
380	95.24
381	95.24
382	95.24
383	95.24
384	95.24
385	95.24
386	95.24
387	95.24
388	95.24
389	96.19
390	98.10
391	99.05
392	100.00
393	100.00
394	100.00
395	100.00
396	100.00
397	100.00
398	100.00
399	100.00
400	100.00
401	100.00
402	100.00
403	100.00
404	100.00
405	100.00
406	100.00
407	100.00
408	100.00
409	100.00
410	100.00
411	100.00
412	100.00
413	100.00
414	100.00
415	100.00
416	100.00
417	100.00
418	100.00
419	100.00
420	100.00
421	100.00
422	100.00
423	100.00
424	100.00
425	100.00
426	100.00
427	100.00
428	100.00
429	100.00
430	100.00
431	100.00
432	100.00
433	100.00
434	100.00
435	100.00
436	100.00
437	100.00
438	100.00
439	100.00
440	100.00
441	100.00
442	100.00
443	100.00
444	100.00
445	100.00
446	100.00
447	100.00
448	100.00
449	100.00
450	100.00
451	100.00
452	100.00
453	100.00
454	100.00
455	100.00
456	100.00
457	100.00
458	100.00
459	100.00
460	100.00
461	100.00
462	100.00
463	100.00
464	100.00
465	100.00
466	100.00
467	100.00
468	100.00
469	100.00
470	100.00
471	100.00
472	100.00
473	100.00
474	100.00
475	100.00
476	99.05
477	98.10
478	97.14
479	96.19
480	95.24
481	94.29
482	93.33
483	91.43
484	88.57
485	87.62
486	86.67
487	86.67
488	86.67
489	86.67
490	86.67
491	85.71
492	85.71
493	85.71
494	85.71
495	85.71
496	85.71
497	86.67
498	87.62
499	88.57
500	89.52
501	90.48
502	91.43
503	92.38
504	94.29
505	97.14
506	96.19
507	95.24
508	94.29
509	93.33
510	92.38
511	91.43
512	91.43
513	90.48
514	89.52

##############################################################################
Sequence number: 11
Sequence name: VbraGRL2 gi|873240772|emb|CEL93132.1| unnamed protein product [Vitrella brassicaformis CCMP3155]
Sequence length: 500 aa.
Sequence:
MNGSSVSSSGEPSKIQPEEDGSAANGVEIEKSAVGLPPSVTTGERLLGEDALKWMFVLLRASLLVPYGRAERVASGFACLVCWYLAIIDALFLEDTEDFFTDTKGRGILLSATTLWFLMCGGIRLWMLVSVSRERLAMVFACLVKGSYWTLALGDQSKDVAESFSRRVKVWSVVCFAAALTSWLLLVFGYIIGAQTRRVFNFPWADWFIEEESPGIHWFGLVTAILSIFPCFVWIVPLLPYSLAINLLHERFRAFCQSLDDSIRPLERQKTRPGEPSSYAEAAAGKKPSVRQLTLAHRQLCQGVMMVDRTFRAFVAISFTINTALSILVVYRIVFFGYTASSAEAGAFVFWCVGLAIQFFVCYKSAKLFSWHEHLRLRCHQVQVGLPYHASSTPTSLASQMTRCHSVADDLTSAGGPGGDSSTSSRRAVTQEALYARQERLELELEHLRFSHQVESFTPGITVGGAVTMNWRVLGVAASVTASVFVFLYETRKNNRGEGE


TOPCONS predicted topology:
iiiiiiiiiiiiiiiiiiiiiiiiiiiiiiiiiiiiiiiiiiiiiiiiiiiiiiiiiiiiiiiiiiiiiiiiMMMMMMMMMMMMMMMMMMMMMoooooooooooooooMMMMMMMMMMMMMMMMMMMMMiiiiiiiiiiiiiiiiiiiiiiiiiiiiiiiiiiiiiiiiiiMMMMMMMMMMMMMMMMMMMMMoooooooooooooooooooooooooooMMMMMMMMMMMMMMMMMMMMMiiiiiiiiiiiiiiiiiiiiiiiiiiiiiiiiiiiiiiiiiiiiiiiiiiiiiiiiiiiiiiiiiiiiiiiiiiiMMMMMMMMMMMMMMMMMMMMMooooooMMMMMMMMMMMMMMMMMMMMMiiiiiiiiiiiiiiiiiiiiiiiiiiiiiiiiiiiiiiiiiiiiiiiiiiiiiiiiiiiiiiiiiiiiiiiiiiiiiiiiiiiiiiiiiiiiiiiiiiiiiiiiiMMMMMMMMMMMMMMMMMMMMMooooooooooo


OCTOPUS predicted topology:
iiiiiiiiiiiiiiiiiiiiiiiiiiiiiiiiiiiiiiiiiiiiiiiiiiiiiiiiiiiiiiiiiiiiiiiiMMMMMMMMMMMMMMMMMMMMMoooooooooooooooooMMMMMMMMMMMMMMMMMMMMMiiiiiiiiiiiiiiiiiiiiiiiiiiiiiiiiiiiiiiiiMMMMMMMMMMMMMMMMMMMMMoooooooooooooooooooooooooooMMMMMMMMMMMMMMMMMMMMMiiiiiiiiiiiiiiiiiiiiiiiiiiiiiiiiiiiiiiiiiiiiiiiiiiiiiiiiiiiiiiiiiiiiiiiiiiiMMMMMMMMMMMMMMMMMMMMMooooooMMMMMMMMMMMMMMMMMMMMMiiiiiiiiiiiiiiiiiiiiiiiiiiiiiiiiiiiiiiiiiiiiiiiiiiiiiiiiiiiiiiiiiiiiiiiiiiiiiiiiiiiiiiiiiiiiiiiiiiiiiiiiiiiMMMMMMMMMMMMMMMMMMMMMooooooooo


Philius predicted topology:
iiiiiiiiiiiiiiiiiiiiiiiiiiiiiiiiiiiiiiiiiiiiiiiiiiiiiiiiiiiiiiiiiiiiiiiiMMMMMMMMMMMMMMMMMMMMMooooooooooooooMMMMMMMMMMMMMMMMMMMMMiiiiiiiiiiiiiiiiiiiiiiiiiiiiiiiiiiiiiiiiiiMMMMMMMMMMMMMMMMMMMMMMMMoooooooooooooooooooooMMMMMMMMMMMMMMMMMMMMMMMiiiiiiiiiiiiiiiiiiiiiiiiiiiiiiiiiiiiiiiiiiiiiiiiiiiiiiiiiiiiiiiiiiiiiiiiiiMMMMMMMMMMMMMMMMMMMMMMMoooooooMMMMMMMMMMMMMMMMMMMMMiiiiiiiiiiiiiiiiiiiiiiiiiiiiiiiiiiiiiiiiiiiiiiiiiiiiiiiiiiiiiiiiiiiiiiiiiiiiiiiiiiiiiiiiiiiiiiiiiiiiiiiiiiiMMMMMMMMMMMMMMMMMMMooooooooooo


PolyPhobius predicted topology:
ooooooooooooooooooooooooooooooooooooooooooooooooooMMMMMMMMMMMMMMMMMiiiiiMMMMMMMMMMMMMMMMMMMMMooooooooooooooMMMMMMMMMMMMMMMMMMMMMMMiiiiiiiiiiiiiiiiiiiiiiiiiiiiiiiiiiiiiiiMMMMMMMMMMMMMMMMMMMMMMMMooooooooooooooooooooooMMMMMMMMMMMMMMMMMMMMMMMMMMMMiiiiiiiiiiiiiiiiiiiiiiiiiiiiiiiiiiiiiiiiiiiiiiiiiiiiiiiiiiiiiiiiiiiiiiMMMMMMMMMMMMMMMMMMMMMMoooooooooMMMMMMMMMMMMMMMMMMMMiiiiiiiiiiiiiiiiiiiiiiiiiiiiiiiiiiiiiiiiiiiiiiiiiiiiiiiiiiiiiiiiiiiiiiiiiiiiiiiiiiiiiiiiiiiiiiiiiiiiiiiiMMMMMMMMMMMMMMMMMMMMMooooooooooo


SCAMPI predicted topology:
oooooooooooooooooooooooooooooooooooooooooooooooooMMMMMMMMMMMMMMMMMMMMMiiMMMMMMMMMMMMMMMMMMMMMoooooooooooooooMMMMMMMMMMMMMMMMMMMMMiiiiiiiiiiiiiiiiiiiiiiiiiiiiiiiiiiiiiiiiMMMMMMMMMMMMMMMMMMMMMooooooooooooooooooooooooooooooMMMMMMMMMMMMMMMMMMMMMiiiiiiiiiiiiiiiiiiiiiiiiiiiiiiiiiiiiiiiiiiiiiiiiiiiiiiiiiiiiiiiiiiiiiiiiiiMMMMMMMMMMMMMMMMMMMMMoooooooooMMMMMMMMMMMMMMMMMMMMMiiiiiiiiiiiiiiiiiiiiiiiiiiiiiiiiiiiiiiiiiiiiiiiiiiiiiiiiiiiiiiiiiiiiiiiiiiiiiiiiiiiiiiiiiiiiiiiiiiiiiiMMMMMMMMMMMMMMMMMMMMMooooooooooo


SPOCTOPUS predicted topology:
iiiiiiiiiiiiiiiiiiiiiiiiiiiiiiiiiiiiiiiiiiiiiiiiiiiiiiiiiiiiiiiiiiiiiiiiMMMMMMMMMMMMMMMMMMMMMoooooooooooooooooMMMMMMMMMMMMMMMMMMMMMiiiiiiiiiiiiiiiiiiiiiiiiiiiiiiiiiiiiiiiiMMMMMMMMMMMMMMMMMMMMMoooooooooooooooooooooooooooMMMMMMMMMMMMMMMMMMMMMiiiiiiiiiiiiiiiiiiiiiiiiiiiiiiiiiiiiiiiiiiiiiiiiiiiiiiiiiiiiiiiiiiiiiiiiiiiMMMMMMMMMMMMMMMMMMMMMooooooMMMMMMMMMMMMMMMMMMMMMiiiiiiiiiiiiiiiiiiiiiiiiiiiiiiiiiiiiiiiiiiiiiiiiiiiiiiiiiiiiiiiiiiiiiiiiiiiiiiiiiiiiiiiiiiiiiiiiiiiiiiiiiiiMMMMMMMMMMMMMMMMMMMMMooooooooo


Homology:
No homologous hits found


Predicted Delta-G-values (kcal/mol) (left column=sequence position; right column=Delta-G)

10 12.016
11 12.744
12 13.113
13 13.536
14 13.421
15 13.334
16 14.070
17 13.828
18 13.355
19 13.581
20 12.766
21 12.305
22 11.921
23 11.638
24 11.118
25 10.932
26 10.652
27 9.553
28 9.229
29 9.315
30 9.397
31 9.124
32 8.836
33 8.681
34 8.703
35 8.553
36 8.214
37 7.774
38 6.870
39 7.316
40 7.474
41 7.895
42 8.178
43 8.168
44 8.731
45 8.337
46 8.407
47 7.411
48 6.682
49 5.946
50 5.617
51 5.546
52 5.371
53 5.017
54 3.902
55 3.094
56 3.149
57 3.448
58 2.775
59 2.070
60 1.467
61 1.425
62 2.629
63 2.517
64 2.881
65 3.166
66 4.291
67 5.414
68 6.347
69 7.167
70 7.348
71 6.786
72 5.964
73 5.553
74 4.945
75 4.048
76 2.666
77 2.229
78 1.417
79 1.148
80 1.546
81 0.954
82 0.867
83 0.820
84 0.496
85 0.836
86 0.960
87 1.331
88 2.224
89 2.807
90 3.343
91 3.652
92 4.425
93 5.822
94 6.623
95 7.743
96 8.698
97 9.279
98 9.903
99 9.717
100 9.341
101 9.375
102 9.622
103 9.563
104 8.306
105 7.425
106 6.385
107 4.900
108 3.438
109 2.607
110 2.249
111 1.770
112 1.609
113 1.840
114 1.443
115 1.167
116 0.586
117 -0.176
118 -0.353
119 -0.638
120 -0.236
121 -0.075
122 0.259
123 1.006
124 1.327
125 2.527
126 2.861
127 2.821
128 3.103
129 3.247
130 3.544
131 3.486
132 3.714
133 4.286
134 4.282
135 4.494
136 4.643
137 4.412
138 4.473
139 3.921
140 2.891
141 2.677
142 2.143
143 2.450
144 1.791
145 2.559
146 3.701
147 4.709
148 5.337
149 5.788
150 6.744
151 6.984
152 7.173
153 8.423
154 9.021
155 8.927
156 9.536
157 9.647
158 10.019
159 10.162
160 10.350
161 10.729
162 10.535
163 11.120
164 10.856
165 10.432
166 9.919
167 9.040
168 8.141
169 6.903
170 6.021
171 4.620
172 3.042
173 2.505
174 2.004
175 0.850
176 0.205
177 -0.349
178 -0.244
179 -0.398
180 0.303
181 0.562
182 0.042
183 -0.197
184 0.067
185 -0.014
186 0.505
187 0.458
188 0.416
189 0.474
190 0.966
191 1.037
192 2.018
193 2.837
194 4.278
195 5.027
196 5.921
197 6.579
198 6.864
199 6.332
200 6.040
201 6.433
202 6.917
203 7.264
204 7.848
205 8.086
206 8.589
207 8.611
208 9.255
209 8.813
210 8.452
211 7.928
212 7.446
213 6.726
214 6.814
215 6.733
216 6.111
217 5.834
218 5.961
219 5.462
220 4.021
221 3.641
222 2.708
223 1.877
224 1.433
225 0.827
226 0.669
227 -0.012
228 0.655
229 0.669
230 0.211
231 1.078
232 1.097
233 1.405
234 1.251
235 1.557
236 2.104
237 2.360
238 2.212
239 2.002
240 1.949
241 2.610
242 3.271
243 3.395
244 3.784
245 4.056
246 4.021
247 3.968
248 5.409
249 6.838
250 6.871
251 7.951
252 8.451
253 9.399
254 9.273
255 9.107
256 8.603
257 8.598
258 9.474
259 9.081
260 9.126
261 9.874
262 10.675
263 11.161
264 11.859
265 12.582
266 13.529
267 13.545
268 13.585
269 14.234
270 13.669
271 12.932
272 12.667
273 12.329
274 11.806
275 10.897
276 11.088
277 10.038
278 9.931
279 9.925
280 10.120
281 10.254
282 10.363
283 10.694
284 10.054
285 9.658
286 9.051
287 8.842
288 9.131
289 9.325
290 9.878
291 8.774
292 8.553
293 8.879
294 8.931
295 8.397
296 8.050
297 7.644
298 6.926
299 6.709
300 6.368
301 5.945
302 4.901
303 4.946
304 4.897
305 5.294
306 5.649
307 5.665
308 6.087
309 6.300
310 6.411
311 6.197
312 5.033
313 4.680
314 3.942
315 3.237
316 2.381
317 2.488
318 1.861
319 1.676
320 1.751
321 2.092
322 1.987
323 1.860
324 1.818
325 1.661
326 1.320
327 0.969
328 0.900
329 1.125
330 1.173
331 1.448
332 1.258
333 1.888
334 2.064
335 3.099
336 2.900
337 3.440
338 3.939
339 3.867
340 4.091
341 4.038
342 3.660
343 3.385
344 3.001
345 3.218
346 2.933
347 2.564
348 2.453
349 2.908
350 2.524
351 1.870
352 1.471
353 1.312
354 0.386
355 0.536
356 0.716
357 0.935
358 1.764
359 1.889
360 2.574
361 3.632
362 3.926
363 4.930
364 5.516
365 6.967
366 6.951
367 7.168
368 6.344
369 6.432
370 6.512
371 7.040
372 7.873
373 8.270
374 8.914
375 8.941
376 9.411
377 8.908
378 9.475
379 9.228
380 8.629
381 8.151
382 7.588
383 7.014
384 6.529
385 7.498
386 7.759
387 8.649
388 8.441
389 8.428
390 8.136
391 7.958
392 7.934
393 7.501
394 7.384
395 6.880
396 7.631
397 7.848
398 8.091
399 7.648
400 8.307
401 8.798
402 8.479
403 8.742
404 8.925
405 8.899
406 8.692
407 9.217
408 9.670
409 9.506
410 9.433
411 9.917
412 10.206
413 10.357
414 10.219
415 9.877
416 9.662
417 9.611
418 9.547
419 9.142
420 8.862
421 9.377
422 10.281
423 10.897
424 11.400
425 11.085
426 10.643
427 9.813
428 9.037
429 8.813
430 8.813
431 8.379
432 7.886
433 8.856
434 8.384
435 8.886
436 8.924
437 10.027
438 10.813
439 10.512
440 10.152
441 8.868
442 7.951
443 8.061
444 8.848
445 9.000
446 9.582
447 10.197
448 9.530
449 8.987
450 9.430
451 9.979
452 8.873
453 8.795
454 7.814
455 8.279
456 7.831
457 7.251
458 7.508
459 7.228
460 7.012
461 6.957
462 5.688
463 4.960
464 4.717
465 3.467
466 3.444
467 3.865
468 4.224
469 4.391
470 4.953
471 5.299
472 5.249
473 4.965
474 4.552
475 3.632
476 2.907
477 2.528
478 1.996
479 1.678
480 1.178
481 2.141
482 2.185
483 2.305
484 3.117
485 3.858
486 4.958
487 5.743
488 6.992
489 8.160
490 9.347
491 10.889

Predicted TOPCONS reliability (left column=sequence position; right column=reliability)

11	60.00
12	60.00
13	60.00
14	60.00
15	60.00
16	60.00
17	60.00
18	60.00
19	60.00
20	60.00
21	60.00
22	60.00
23	60.00
24	60.00
25	60.00
26	60.00
27	60.00
28	60.00
29	60.00
30	60.00
31	60.00
32	60.00
33	60.00
34	60.00
35	60.00
36	60.00
37	60.00
38	60.00
39	60.00
40	60.00
41	60.00
42	60.00
43	60.00
44	60.00
45	60.00
46	60.00
47	60.00
48	60.00
49	60.00
50	60.00
51	60.00
52	60.00
53	60.00
54	60.00
55	60.00
56	60.00
57	60.00
58	60.95
59	61.90
60	62.86
61	64.76
62	66.67
63	68.57
64	70.48
65	72.38
66	74.29
67	76.19
68	78.10
69	80.00
70	81.90
71	83.81
72	85.71
73	87.62
74	89.52
75	91.43
76	93.33
77	95.24
78	97.14
79	98.10
80	99.05
81	100.00
82	100.00
83	100.00
84	100.00
85	100.00
86	100.00
87	100.00
88	100.00
89	100.00
90	100.00
91	100.00
92	100.00
93	100.00
94	100.00
95	100.00
96	100.00
97	100.00
98	98.10
99	96.19
100	94.29
101	94.29
102	94.29
103	94.29
104	94.29
105	94.29
106	94.29
107	94.29
108	94.29
109	94.29
110	94.29
111	94.29
112	94.29
113	94.29
114	94.29
115	94.29
116	94.29
117	94.29
118	94.29
119	95.24
120	94.29
121	94.29
122	94.29
123	94.29
124	94.29
125	94.29
126	94.29
127	94.29
128	94.29
129	94.29
130	94.29
131	94.29
132	94.29
133	94.29
134	94.29
135	94.29
136	94.29
137	94.29
138	94.29
139	94.29
140	95.24
141	98.10
142	100.00
143	100.00
144	100.00
145	100.00
146	100.00
147	100.00
148	100.00
149	100.00
150	100.00
151	100.00
152	100.00
153	100.00
154	100.00
155	100.00
156	100.00
157	100.00
158	100.00
159	100.00
160	98.10
161	95.24
162	95.24
163	95.24
164	95.24
165	95.24
166	95.24
167	95.24
168	95.24
169	95.24
170	95.24
171	95.24
172	95.24
173	95.24
174	95.24
175	95.24
176	95.24
177	95.24
178	95.24
179	95.24
180	95.24
181	96.19
182	98.10
183	96.19
184	95.24
185	95.24
186	95.24
187	95.24
188	95.24
189	95.24
190	95.24
191	95.24
192	95.24
193	95.24
194	95.24
195	95.24
196	95.24
197	95.24
198	95.24
199	95.24
200	95.24
201	95.24
202	96.19
203	97.14
204	99.05
205	100.00
206	98.10
207	96.19
208	94.29
209	92.38
210	91.43
211	91.43
212	91.43
213	91.43
214	91.43
215	91.43
216	91.43
217	91.43
218	91.43
219	91.43
220	91.43
221	91.43
222	91.43
223	91.43
224	91.43
225	91.43
226	91.43
227	93.33
228	95.24
229	96.19
230	97.14
231	96.19
232	95.24
233	94.29
234	94.29
235	94.29
236	94.29
237	94.29
238	94.29
239	94.29
240	94.29
241	94.29
242	94.29
243	94.29
244	94.29
245	94.29
246	94.29
247	94.29
248	94.29
249	94.29
250	95.24
251	96.19
252	98.10
253	99.05
254	100.00
255	100.00
256	100.00
257	100.00
258	100.00
259	100.00
260	100.00
261	100.00
262	100.00
263	100.00
264	100.00
265	100.00
266	100.00
267	100.00
268	100.00
269	100.00
270	100.00
271	100.00
272	100.00
273	100.00
274	100.00
275	100.00
276	100.00
277	100.00
278	100.00
279	100.00
280	100.00
281	100.00
282	100.00
283	100.00
284	100.00
285	100.00
286	100.00
287	100.00
288	100.00
289	100.00
290	100.00
291	100.00
292	100.00
293	100.00
294	100.00
295	100.00
296	100.00
297	100.00
298	100.00
299	100.00
300	100.00
301	100.00
302	100.00
303	99.05
304	97.14
305	95.24
306	95.24
307	95.24
308	95.24
309	95.24
310	95.24
311	95.24
312	95.24
313	95.24
314	95.24
315	95.24
316	95.24
317	95.24
318	95.24
319	95.24
320	95.24
321	95.24
322	95.24
323	95.24
324	96.19
325	98.10
326	98.10
327	98.10
328	98.10
329	98.10
330	98.10
331	98.10
332	98.10
333	96.19
334	94.29
335	93.33
336	93.33
337	93.33
338	93.33
339	93.33
340	93.33
341	93.33
342	93.33
343	93.33
344	93.33
345	93.33
346	93.33
347	95.24
348	95.24
349	95.24
350	95.24
351	95.24
352	95.24
353	95.24
354	95.24
355	96.19
356	96.19
357	96.19
358	96.19
359	96.19
360	96.19
361	96.19
362	96.19
363	96.19
364	96.19
365	96.19
366	96.19
367	96.19
368	96.19
369	96.19
370	96.19
371	96.19
372	96.19
373	96.19
374	96.19
375	98.10
376	99.05
377	100.00
378	100.00
379	100.00
380	100.00
381	100.00
382	100.00
383	100.00
384	100.00
385	100.00
386	100.00
387	100.00
388	100.00
389	100.00
390	100.00
391	100.00
392	100.00
393	100.00
394	100.00
395	100.00
396	100.00
397	100.00
398	100.00
399	100.00
400	100.00
401	100.00
402	100.00
403	100.00
404	100.00
405	100.00
406	100.00
407	100.00
408	100.00
409	100.00
410	100.00
411	100.00
412	100.00
413	100.00
414	100.00
415	100.00
416	100.00
417	100.00
418	100.00
419	100.00
420	100.00
421	100.00
422	100.00
423	100.00
424	100.00
425	100.00
426	100.00
427	100.00
428	100.00
429	100.00
430	100.00
431	100.00
432	100.00
433	100.00
434	100.00
435	100.00
436	100.00
437	100.00
438	100.00
439	100.00
440	100.00
441	100.00
442	100.00
443	100.00
444	100.00
445	100.00
446	100.00
447	100.00
448	100.00
449	100.00
450	100.00
451	100.00
452	100.00
453	100.00
454	100.00
455	100.00
456	100.00
457	100.00
458	100.00
459	97.14
460	94.29
461	94.29
462	94.29
463	94.29
464	94.29
465	94.29
466	94.29
467	94.29
468	94.29
469	94.29
470	94.29
471	94.29
472	94.29
473	94.29
474	94.29
475	94.29
476	94.29
477	94.29
478	94.29
479	94.29
480	95.24
481	96.19
482	96.19
483	96.19
484	96.19
485	96.19
486	96.19
487	96.19
488	96.19
489	96.19

##############################################################################
Sequence number: 12
Sequence name: VbraGRL3 CEM19221.1 unnamed protein product [Vitrella brassicaformis CCMP3155]
Sequence length: 730 aa.
Sequence:
MEGRSGSDPPASSSAKVIEVPTVSSCATKVTTSLDLALDSRHDHSTLPVIMEEETLSRRLRKCCKCVHESLQILCCIPSSIIWKRRKMGVSMQKMDFVKRELRTFVIWSRLVGLSFLPDDNNFVLWVWPVIIQVLLWHTTFVNTMGLWWSVTYQHQLQHMQMEASEANGSDAQQQQQQERGAAEMRQEEPLDPFVVFLFFSASLAITVSYTVLRIQWYKKGATFGQVVEFHRARGGRFLRLLRGPIVARLVISIVICIASWLHFTLHEYISKWVRGKAVGQYIMPGSEWEGLNVFVHVNVTISAFLGYLVQPMIAVSVAGLLSTICQMHTAAVNCLLWELSEPVRIQERQRKRRINKKLSAGQISRYDSSEQLPLMNAVTGHSTSGDHLAMDDDLRALSSLVQGGGEGREGAGEDEEEAGVTYTPQRVAYLMDLHRKIDSLITRSSRAVQLPIATMSLLYFITFLTCAFLFVFLPKKTQDVNMVICVIGVFITVGISCYWLLRASSQVTAKCRRLGETASLNPCPNALLHIDVDETALADGEVEGFIHPQTETPAYRASILRDHTIVISATNELAALPPLFPPSSPSTSPSHRDKNEPSPVVESPLSLTPPKQSRSLSEGEAVSNGSPTTAPSAAASSSGGPPCVIGKQDAEVQTSGRDRAEDDASVRRPPCEDWLQQVMLVQFFSSTSSGWRVYDSLITPELLSRVVYGSVTIFAIAIQRVVLSYGEVV


TOPCONS predicted topology:
oooooooooooooooooooooooooooooooooooooooooooooooooooooooooooooooooooooooooooooooooooooooooooooooooooooooooooooooooooooooooooooooooooooooooooooooooooooooooooooooooooooooooooooooooooooooooooooooooMMMMMMMMMMMMMMMMMMMMMiiiiiiiiiiiiiiiiiiiiiiiiiiiiiMMMMMMMMMMMMMMMMMMMMMoooooooooooooooooooooooooooooooooooooooooooooooooooooooooooooooooooooooooooooooooooooooooooooooooooooooooooooooooooooooooooooooooooooooooooooooooooooooooooooooooooooooooooooooooooooooooooooMMMMMMMMMMMMMMMMMMMMMiiiiiiMMMMMMMMMMMMMMMMMMMMMooooooooooooooooooooooooooooooooooooooooooooooooooooooooooooooooooooooooooooooooooooooooooooooooooooooooooooooooooooooooooooooooooooooooooooooooooooooooooooooooooooooooooooooooooooooooooooooooooooooooooooooooooooooooooooooooooooo


OCTOPUS predicted topology:
oooooooooooooooooooooooooooooooooooooooooooooooooooooooooooooooooooooooooooooooooooooooooooooooooooooooooooooooooooooooooooooooooooooooooooooooooooooooooooooooooooooooooooooooooooooooooooooooooooooooooooooooooooooooooooooooooooooooooooooooooooooooooooooooooooooooooooooooooooooooooooooooooooooooooooooooooooooooooooooooooooooooooooooooooooooooooooooooooooooooooooooooooooooooooooooooooooooooooooooooooooooooooooooooooooooooooooooooooooooooooooooooooooooooooooooooooooooooooooooooooooooooooooooooooooooooooooooooooooooooooooooooooooooooooooooooooooooooooooooooooooooooooooooooooooooooooooooooooooooooooooooooooooooooooooooooooooooooooooooooooooooooooooooooooooooooooooooooooooooooooooooooooooooooooooooooooooooooooooooooooooooooooo


Philius predicted topology:
iiiiiiiiiiiiiiiiiiiiiiiiiiiiiiiiiiiiiiiiiiiiiiiiiiiiiiiiiiiiiiiiiiiiiiiiiiiiiiiiiiiiiiiiiiiiiiiiiiiiiiiiiiiiiiiiiiiiiiiiiiiMMMMMMMMMMMMMMMMMMMoooooooooooooooooooooooooooooooooooooooooooooooooooMMMMMMMMMMMMMMMMMMMMiiiiiiiiiiiiiiiiiiiiiiiiiiiiiiiiMMMMMMMMMMMMMMMMMMMoooooooooooooooooooooooooooooooooooooooMMMMMMMMMMMMMMMMMMMMMMMiiiiiiiiiiiiiiiiiiiiiiiiiiiiiiiiiiiiiiiiiiiiiiiiiiiiiiiiiiiiiiiiiiiiiiiiiiiiiiiiiiiiiiiiiiiiiiiiiiiiiiiiiiiiiiiiiiiiiiiiiiiiiiMMMMMMMMMMMMMMMMMMMMMMooooooMMMMMMMMMMMMMMMMMMMMMMMiiiiiiiiiiiiiiiiiiiiiiiiiiiiiiiiiiiiiiiiiiiiiiiiiiiiiiiiiiiiiiiiiiiiiiiiiiiiiiiiiiiiiiiiiiiiiiiiiiiiiiiiiiiiiiiiiiiiiiiiiiiiiiiiiiiiiiiiiiiiiiiiiiiiiiiiiiiiiiiiiiiiiiiiiiiiiiiiiiiiiiiiiiiiiiiiiiiiiiiiiiiMMMMMMMMMMMMMMMMMMoooooo


PolyPhobius predicted topology:
iiiiiiiiiiiiiiiiiiiiiiiiiiiiiiiiiiiiiiiiiiiiiiiiiiiiiiiiiiiiiiiiiiiiiiiiiiiiiiiiiiiiiiiiiiiiiiiiiiiiiiiiiiiiiiiiiiiiiiiiiiMMMMMMMMMMMMMMMMMMMMMMMMMMMMoooooooooooooooooooooooooooooooooooooooooooMMMMMMMMMMMMMMMMMMMMiiiiiiiiiiiiiiiiiiiiiiiiiiiiiiiiMMMMMMMMMMMMMMMMMMMMMoooooooooooooooooooooooooooMMMMMMMMMMMMMMMMMMMMMMMMMMMMMMMMMMiiiiiiiiiiiiiiiiiiiiiiiiiiiiiiiiiiiiiiiiiiiiiiiiiiiiiiiiiiiiiiiiiiiiiiiiiiiiiiiiiiiiiiiiiiiiiiiiiiiiiiiiiiiiiiiiiiiiiiiiiiiiMMMMMMMMMMMMMMMMMMMMMMMMoooooMMMMMMMMMMMMMMMMMMMMMMiiiiiiiiiiiiiiiiiiiiiiiiiiiiiiiiiiiiiiiiiiiiiiiiiiiiiiiiiiiiiiiiiiiiiiiiiiiiiiiiiiiiiiiiiiiiiiiiiiiiiiiiiiiiiiiiiiiiiiiiiiiiiiiiiiiiiiiiiiiiiiiiiiiiiiiiiiiiiiiiiiiiiiiiiiiiiiiiiiiiiiiiiiiiiiiiiiiiiiiiiiiiMMMMMMMMMMMMMMMMMMMMoooo


SCAMPI predicted topology:
oooooooooooooooooooooooooooooooooooooooooooooooooooooooooooooooooooooooooooooooooooooooooooooooooooooooooooooooooooooooooooooooooooooooooooooooooooooooooooooooooooooooooooooooooooooooooooooooooooooooooooooooooooooooooooooooooooooooooooooooooooooooooooooooooooooooooooooooooooooooooooooooooooooooooooooooooooooooooooooooooooooooooooooooooooooooooooooooooooooooooooooooooooooooooooooooooooooooooooooooooooooooooooooooooooooooooooooooooooooooooooooooooooooooooooooooooooooooooooooooooooooooooooooooooooooooooooooooooooooooooooooooooooooooooooooooooooooooooooooooooooooooooooooooooooooooooooooooooooooooooooooooooooooooooooooooooooooooooooooooooooooooooooooooooooooooooooooooooooooooooooooooooooooooooooooooooooooooooooooooooooooooooo


SPOCTOPUS predicted topology:
oooooooooooooooooooooooooooooooooooooooooooooooooooooooooooooooooooooooooooooooooooooooooooooooooooooooooooooooooooooooooooMMMMMMMMMMMMMMMMMMMMMooooooooooooooooooooooooooooooooooooooooooooooooMMMMMMMMMMMMMMMMMMMMMooooooooooooooooooooooooooooooMMMMMMMMMMMMMMMMMMMMMoooooooooooooooooooooooooooooooooMMMMMMMMMMMMMMMMMMMMMMMMMMMMMMMooooooooooooooooooooooooooooooooooooooooooooooooooooooooooooooooooooooooooooooooooooooooooooooooooooooooooooooooooooooooooMMMMMMMMMMMMMMMMMMMMMoooooooooooMMMMMMMMMMMMMMMMMMMMMooooooooooooooooooooooooooooooooooooooooooooooooooooooooooooooooooooooooooooooooooooooooooooooooooooooooooooooooooooooooooooooooooooooooooooooooooooooooooooooooooooooooooooooooooooooooooooooooooooooooooooooooooooooooooooooooooo


Homology:
No homologous hits found


Predicted Delta-G-values (kcal/mol) (left column=sequence position; right column=Delta-G)

10 11.149
11 11.057
12 10.561
13 10.266
14 10.068
15 9.739
16 9.342
17 8.713
18 7.974
19 7.107
20 6.677
21 6.515
22 6.320
23 6.207
24 6.396
25 6.392
26 6.913
27 6.815
28 7.136
29 6.425
30 6.977
31 6.919
32 6.996
33 7.664
34 7.853
35 8.138
36 8.727
37 9.090
38 9.015
39 9.413
40 9.675
41 9.554
42 9.276
43 9.225
44 9.913
45 9.523
46 9.408
47 8.532
48 8.826
49 8.183
50 7.742
51 7.284
52 6.843
53 7.186
54 7.113
55 7.650
56 8.961
57 10.404
58 10.747
59 11.870
60 12.884
61 12.903
62 11.491
63 10.857
64 9.310
65 8.379
66 8.015
67 7.115
68 6.516
69 6.377
70 6.654
71 6.631
72 5.937
73 5.476
74 4.748
75 4.185
76 3.928
77 3.855
78 3.767
79 3.600
80 4.411
81 5.642
82 6.521
83 7.669
84 9.191
85 10.069
86 10.212
87 10.279
88 9.081
89 8.065
90 7.414
91 7.339
92 8.306
93 8.416
94 8.465
95 8.824
96 8.976
97 9.194
98 9.437
99 9.000
100 9.138
101 8.531
102 7.525
103 6.207
104 5.530
105 4.305
106 3.563
107 3.187
108 2.618
109 2.600
110 2.919
111 2.718
112 3.833
113 4.379
114 4.391
115 5.113
116 5.434
117 5.776
118 6.210
119 5.736
120 6.196
121 6.579
122 6.411
123 5.880
124 6.555
125 5.792
126 5.314
127 4.626
128 3.240
129 2.617
130 1.879
131 1.065
132 0.041
133 0.516
134 1.506
135 2.466
136 3.194
137 3.855
138 3.820
139 3.121
140 2.802
141 2.993
142 2.823
143 2.274
144 2.287
145 3.445
146 4.658
147 5.545
148 4.971
149 5.824
150 6.559
151 7.044
152 7.743
153 7.257
154 8.011
155 8.237
156 8.646
157 10.086
158 10.465
159 11.042
160 11.055
161 11.383
162 11.617
163 11.622
164 11.732
165 11.602
166 11.629
167 12.611
168 13.075
169 13.351
170 14.345
171 14.315
172 14.970
173 14.407
174 14.470
175 14.885
176 14.204
177 14.220
178 14.378
179 14.780
180 14.775
181 14.728
182 13.975
183 13.372
184 13.346
185 12.540
186 12.182
187 11.714
188 10.659
189 9.543
190 8.876
191 7.715
192 7.370
193 6.688
194 5.912
195 4.896
196 4.287
197 3.320
198 2.345
199 1.274
200 0.971
201 0.998
202 0.473
203 0.088
204 0.200
205 0.430
206 0.622
207 1.518
208 1.857
209 2.201
210 2.799
211 3.320
212 4.471
213 4.946
214 5.987
215 6.197
216 6.911
217 7.745
218 8.014
219 7.770
220 8.432
221 7.874
222 7.995
223 7.780
224 7.189
225 6.773
226 6.203
227 6.743
228 7.023
229 6.971
230 6.943
231 7.156
232 7.249
233 7.135
234 7.364
235 7.347
236 7.081
237 6.939
238 6.759
239 5.821
240 5.885
241 4.798
242 4.367
243 3.723
244 3.374
245 2.416
246 1.775
247 1.540
248 1.730
249 1.739
250 1.347
251 1.657
252 1.334
253 0.402
254 0.424
255 -0.495
256 -0.213
257 -0.231
258 0.936
259 2.113
260 2.961
261 3.272
262 4.156
263 4.365
264 4.703
265 4.938
266 5.216
267 5.690
268 6.321
269 6.838
270 7.047
271 8.040
272 9.047
273 8.653
274 8.695
275 8.314
276 8.685
277 8.012
278 7.401
279 8.027
280 7.684
281 7.567
282 7.699
283 7.494
284 7.931
285 7.945
286 7.349
287 6.980
288 7.579
289 7.595
290 7.805
291 7.443
292 7.405
293 7.056
294 6.901
295 6.138
296 5.223
297 4.490
298 4.350
299 4.375
300 3.218
301 2.917
302 3.937
303 3.840
304 4.134
305 4.389
306 4.437
307 3.699
308 3.950
309 3.431
310 3.396
311 3.485
312 3.015
313 1.943
314 1.961
315 2.024
316 2.110
317 1.885
318 2.656
319 3.239
320 3.867
321 3.750
322 3.533
323 3.798
324 4.034
325 4.901
326 5.074
327 4.623
328 4.332
329 4.026
330 3.979
331 3.822
332 4.390
333 4.793
334 5.384
335 5.752
336 5.994
337 5.528
338 6.123
339 6.470
340 6.757
341 7.536
342 7.860
343 8.529
344 8.501
345 9.257
346 10.267
347 12.116
348 13.358
349 13.607
350 14.103
351 14.777
352 14.477
353 14.314
354 14.449
355 13.662
356 13.166
357 11.552
358 9.939
359 9.451
360 8.584
361 8.579
362 9.165
363 10.003
364 10.088
365 10.951
366 10.059
367 9.850
368 10.216
369 10.391
370 9.562
371 9.065
372 8.626
373 8.315
374 8.388
375 7.892
376 8.214
377 8.455
378 8.291
379 8.776
380 8.121
381 7.748
382 7.584
383 8.632
384 8.668
385 9.598
386 9.429
387 9.010
388 9.281
389 9.218
390 9.767
391 10.163
392 9.391
393 9.326
394 10.026
395 9.920
396 9.531
397 9.063
398 8.668
399 8.736
400 8.036
401 8.222
402 7.901
403 7.529
404 7.833
405 9.415
406 10.263
407 11.277
408 12.823
409 13.542
410 13.490
411 14.188
412 14.148
413 13.459
414 12.911
415 12.433
416 12.416
417 11.963
418 11.640
419 11.525
420 10.759
421 10.130
422 9.606
423 9.150
424 8.992
425 8.324
426 8.234
427 7.758
428 7.305
429 7.088
430 7.169
431 7.897
432 7.998
433 8.425
434 8.741
435 8.416
436 8.202
437 8.491
438 8.336
439 8.094
440 7.879
441 8.542
442 8.113
443 8.114
444 8.399
445 7.844
446 7.603
447 6.894
448 6.751
449 5.279
450 4.107
451 3.811
452 3.151
453 2.711
454 2.540
455 1.794
456 1.106
457 1.148
458 1.118
459 1.082
460 0.390
461 0.223
462 -0.627
463 -0.638
464 -1.100
465 -1.870
466 -1.635
467 -1.905
468 -1.109
469 -0.381
470 0.763
471 2.159
472 3.097
473 4.571
474 5.822
475 7.144
476 7.706
477 8.066
478 8.081
479 8.014
480 7.967
481 7.400
482 6.242
483 5.420
484 4.749
485 3.367
486 2.680
487 1.944
488 2.026
489 1.260
490 0.855
491 0.564
492 -0.560
493 -0.712
494 -0.436
495 0.074
496 0.851
497 1.673
498 2.984
499 3.271
500 3.986
501 4.819
502 5.629
503 5.767
504 5.662
505 5.114
506 4.680
507 4.653
508 5.901
509 6.751
510 7.716
511 9.023
512 9.482
513 10.188
514 10.404
515 9.657
516 9.085
517 8.315
518 7.810
519 7.151
520 6.572
521 7.009
522 6.955
523 7.246
524 7.244
525 8.101
526 8.300
527 7.998
528 8.122
529 7.838
530 7.517
531 8.223
532 7.921
533 8.051
534 8.239
535 8.851
536 8.727
537 8.645
538 8.736
539 9.583
540 9.008
541 9.218
542 8.754
543 9.421
544 8.995
545 8.965
546 9.163
547 9.174
548 9.566
549 9.569
550 9.805
551 9.541
552 8.835
553 8.951
554 8.893
555 9.269
556 9.679
557 9.584
558 8.807
559 7.856
560 7.577
561 7.309
562 6.256
563 6.457
564 6.548
565 5.962
566 5.717
567 5.422
568 4.814
569 4.735
570 5.424
571 5.609
572 5.450
573 5.735
574 5.804
575 6.280
576 6.816
577 7.516
578 8.132
579 7.898
580 8.363
581 8.985
582 8.741
583 8.981
584 9.540
585 10.108
586 10.543
587 11.754
588 12.585
589 13.132
590 14.478
591 15.847
592 15.858
593 15.613
594 15.998
595 15.787
596 15.166
597 14.010
598 13.732
599 12.225
600 11.137
601 10.774
602 10.211
603 10.189
604 10.258
605 10.564
606 10.024
607 9.900
608 9.413
609 9.750
610 10.334
611 11.095
612 12.030
613 11.845
614 11.540
615 11.218
616 11.819
617 11.316
618 11.404
619 11.237
620 10.352
621 9.590
622 9.273
623 9.356
624 9.404
625 9.578
626 9.467
627 9.896
628 9.689
629 9.400
630 9.423
631 8.822
632 8.855
633 9.067
634 9.061
635 8.222
636 7.881
637 7.359
638 7.089
639 7.193
640 7.585
641 8.108
642 7.739
643 8.384
644 8.713
645 9.449
646 9.893
647 10.404
648 10.659
649 10.516
650 10.838
651 10.532
652 10.219
653 10.860
654 11.699
655 12.564
656 13.269
657 13.989
658 14.134
659 13.870
660 13.590
661 13.870
662 13.171
663 12.792
664 12.770
665 13.083
666 12.507
667 11.938
668 12.510
669 12.527
670 12.438
671 12.142
672 10.679
673 9.805
674 9.490
675 8.863
676 7.743
677 7.502
678 7.155
679 6.489
680 5.663
681 5.128
682 5.396
683 4.590
684 4.512
685 4.861
686 5.278
687 5.376
688 5.795
689 6.062
690 6.596
691 7.416
692 8.233
693 8.379
694 8.191
695 7.711
696 7.140
697 6.360
698 5.923
699 5.278
700 4.524
701 4.243
702 4.713
703 4.925
704 5.378
705 5.648
706 5.138
707 4.703
708 4.644
709 4.216
710 3.496
711 3.162
712 2.033
713 2.117
714 2.143
715 1.228
716 1.665
717 1.915
718 2.621
719 3.934
720 3.980
721 4.024

Predicted TOPCONS reliability (left column=sequence position; right column=reliability)

11	60.00
12	60.00
13	60.00
14	60.00
15	60.00
16	60.00
17	60.00
18	60.00
19	60.00
20	60.00
21	60.00
22	60.00
23	60.00
24	60.00
25	60.00
26	60.00
27	60.00
28	60.00
29	60.00
30	60.00
31	60.00
32	60.00
33	60.00
34	60.00
35	60.00
36	60.00
37	60.00
38	60.00
39	60.00
40	60.00
41	60.00
42	60.00
43	60.00
44	60.00
45	60.00
46	60.00
47	60.00
48	60.00
49	60.00
50	60.00
51	60.00
52	60.00
53	60.00
54	60.00
55	60.00
56	60.00
57	60.00
58	60.00
59	60.00
60	60.00
61	60.00
62	60.00
63	60.00
64	60.00
65	60.00
66	60.00
67	60.00
68	60.00
69	60.00
70	60.00
71	60.00
72	60.00
73	60.00
74	60.00
75	60.00
76	60.00
77	60.00
78	60.00
79	60.00
80	60.00
81	60.00
82	60.00
83	60.00
84	60.00
85	60.00
86	60.00
87	60.00
88	60.00
89	60.00
90	60.00
91	60.00
92	60.00
93	60.00
94	60.00
95	60.00
96	60.00
97	60.00
98	60.00
99	60.00
100	60.00
101	60.00
102	60.00
103	60.00
104	60.00
105	60.00
106	60.00
107	60.00
108	60.00
109	60.00
110	60.00
111	60.00
112	60.00
113	60.00
114	59.05
115	58.10
116	57.14
117	56.19
118	55.24
119	54.29
120	53.33
121	52.38
122	51.43
123	50.48
124	49.52
125	48.57
126	47.62
127	46.67
128	45.71
129	44.76
130	43.81
131	42.86
132	41.90
133	41.90
134	41.90
135	43.81
136	45.71
137	47.62
138	49.52
139	51.43
140	53.33
141	56.19
142	59.05
143	61.90
144	64.76
145	67.62
146	70.48
147	73.33
148	76.19
149	79.05
150	81.90
151	84.76
152	87.62
153	90.48
154	92.38
155	94.29
156	95.24
157	96.19
158	97.14
159	98.10
160	99.05
161	100.00
162	100.00
163	100.00
164	100.00
165	100.00
166	100.00
167	100.00
168	100.00
169	100.00
170	100.00
171	100.00
172	100.00
173	100.00
174	100.00
175	100.00
176	100.00
177	100.00
178	100.00
179	100.00
180	100.00
181	100.00
182	100.00
183	99.05
184	97.14
185	95.24
186	93.33
187	91.43
188	89.52
189	87.62
190	85.71
191	83.81
192	81.90
193	80.00
194	78.10
195	76.19
196	74.29
197	72.38
198	70.48
199	68.57
200	66.67
201	64.76
202	62.86
203	60.95
204	57.14
205	56.19
206	55.24
207	54.29
208	53.33
209	52.38
210	51.43
211	50.48
212	49.52
213	48.57
214	47.62
215	46.67
216	45.71
217	44.76
218	43.81
219	42.86
220	41.90
221	40.95
222	40.00
223	39.05
224	38.10
225	40.00
226	40.00
227	40.00
228	40.00
229	40.00
230	40.00
231	40.00
232	40.00
233	40.00
234	39.05
235	38.10
236	39.05
237	40.00
238	40.95
239	41.90
240	42.86
241	43.81
242	44.76
243	45.71
244	46.67
245	47.62
246	48.57
247	49.52
248	50.48
249	51.43
250	52.38
251	53.33
252	54.29
253	55.24
254	56.19
255	59.05
256	61.90
257	63.81
258	65.71
259	67.62
260	69.52
261	71.43
262	73.33
263	75.24
264	77.14
265	79.05
266	80.95
267	82.86
268	84.76
269	86.67
270	88.57
271	90.48
272	92.38
273	94.29
274	96.19
275	98.10
276	99.05
277	100.00
278	100.00
279	100.00
280	100.00
281	100.00
282	100.00
283	100.00
284	99.05
285	98.10
286	97.14
287	96.19
288	94.29
289	92.38
290	90.48
291	88.57
292	86.67
293	84.76
294	81.90
295	79.05
296	76.19
297	73.33
298	70.48
299	67.62
300	64.76
301	61.90
302	59.05
303	56.19
304	53.33
305	51.43
306	49.52
307	47.62
308	45.71
309	44.76
310	43.81
311	42.86
312	41.90
313	40.95
314	40.00
315	40.00
316	40.00
317	40.00
318	40.00
319	40.95
320	41.90
321	42.86
322	43.81
323	44.76
324	45.71
325	46.67
326	47.62
327	48.57
328	49.52
329	50.48
330	51.43
331	52.38
332	53.33
333	54.29
334	55.24
335	56.19
336	57.14
337	58.10
338	59.05
339	60.00
340	60.00
341	60.00
342	60.00
343	60.00
344	60.00
345	60.00
346	60.00
347	60.00
348	60.00
349	60.00
350	60.00
351	60.00
352	60.00
353	60.00
354	60.00
355	60.00
356	60.00
357	60.00
358	60.00
359	60.00
360	60.00
361	60.00
362	60.00
363	60.00
364	60.00
365	60.00
366	60.00
367	60.00
368	60.00
369	60.00
370	60.00
371	60.00
372	60.00
373	60.00
374	60.00
375	60.00
376	60.00
377	60.00
378	60.00
379	60.00
380	60.00
381	60.00
382	60.00
383	60.00
384	60.00
385	60.00
386	60.00
387	60.00
388	60.00
389	60.00
390	60.00
391	60.00
392	60.00
393	60.00
394	60.00
395	60.00
396	60.00
397	60.00
398	60.00
399	60.00
400	60.00
401	60.00
402	60.00
403	60.00
404	60.00
405	60.00
406	60.00
407	60.00
408	60.00
409	60.00
410	60.00
411	60.00
412	60.00
413	60.00
414	60.00
415	60.00
416	60.00
417	60.00
418	60.00
419	60.00
420	60.00
421	60.00
422	60.00
423	60.00
424	60.00
425	60.00
426	60.00
427	60.00
428	60.00
429	60.00
430	60.00
431	60.00
432	60.00
433	60.00
434	60.00
435	60.00
436	60.00
437	60.00
438	60.00
439	60.00
440	60.00
441	59.05
442	58.10
443	57.14
444	57.14
445	57.14
446	57.14
447	57.14
448	57.14
449	57.14
450	57.14
451	57.14
452	57.14
453	57.14
454	57.14
455	57.14
456	57.14
457	57.14
458	57.14
459	57.14
460	57.14
461	57.14
462	57.14
463	57.14
464	57.14
465	54.29
466	51.43
467	48.57
468	45.71
469	42.86
470	40.00
471	39.05
472	38.10
473	38.10
474	38.10
475	38.10
476	38.10
477	38.10
478	38.10
479	38.10
480	38.10
481	38.10
482	38.10
483	39.05
484	40.00
485	40.95
486	43.81
487	46.67
488	49.52
489	52.38
490	55.24
491	58.10
492	58.10
493	58.10
494	58.10
495	58.10
496	58.10
497	58.10
498	58.10
499	58.10
500	58.10
501	58.10
502	58.10
503	58.10
504	58.10
505	58.10
506	58.10
507	58.10
508	58.10
509	58.10
510	58.10
511	58.10
512	58.10
513	59.05
514	60.00
515	60.00
516	60.00
517	60.00
518	60.00
519	60.00
520	60.00
521	60.00
522	60.00
523	60.00
524	60.00
525	60.00
526	60.00
527	60.00
528	60.00
529	60.00
530	60.00
531	60.00
532	60.00
533	60.00
534	60.00
535	60.00
536	60.00
537	60.00
538	60.00
539	60.00
540	60.00
541	60.00
542	60.00
543	60.00
544	60.00
545	60.00
546	60.00
547	60.00
548	60.00
549	60.00
550	60.00
551	60.00
552	60.00
553	60.00
554	60.00
555	60.00
556	60.00
557	60.00
558	60.00
559	60.00
560	60.00
561	60.00
562	60.00
563	60.00
564	60.00
565	60.00
566	60.00
567	60.00
568	60.00
569	60.00
570	60.00
571	60.00
572	60.00
573	60.00
574	60.00
575	60.00
576	60.00
577	60.00
578	60.00
579	60.00
580	60.00
581	60.00
582	60.00
583	60.00
584	60.00
585	60.00
586	60.00
587	60.00
588	60.00
589	60.00
590	60.00
591	60.00
592	60.00
593	60.00
594	60.00
595	60.00
596	60.00
597	60.00
598	60.00
599	60.00
600	60.00
601	60.00
602	60.00
603	60.00
604	60.00
605	60.00
606	60.00
607	60.00
608	60.00
609	60.00
610	60.00
611	60.00
612	60.00
613	60.00
614	60.00
615	60.00
616	60.00
617	60.00
618	60.00
619	60.00
620	60.00
621	60.00
622	60.00
623	60.00
624	60.00
625	60.00
626	60.00
627	60.00
628	60.00
629	60.00
630	60.00
631	60.00
632	60.00
633	60.00
634	60.00
635	60.00
636	60.00
637	60.00
638	60.00
639	60.00
640	60.00
641	60.00
642	60.00
643	60.00
644	60.00
645	60.00
646	60.00
647	60.00
648	60.00
649	60.00
650	60.00
651	60.00
652	60.00
653	60.00
654	60.00
655	60.00
656	60.00
657	60.00
658	60.00
659	60.00
660	60.00
661	60.00
662	60.00
663	60.00
664	60.00
665	60.00
666	60.00
667	60.00
668	60.00
669	60.00
670	60.00
671	60.00
672	60.00
673	60.00
674	60.00
675	60.00
676	60.00
677	60.00
678	60.00
679	60.00
680	60.00
681	60.00
682	60.00
683	60.00
684	60.00
685	60.00
686	60.00
687	60.00
688	60.00
689	60.00
690	60.00
691	60.00
692	60.00
693	60.00
694	60.00
695	60.00
696	60.00
697	60.00
698	60.00
699	60.00
700	60.00
701	60.00
702	60.00
703	60.00
704	60.00
705	60.00
706	60.00
707	60.00
708	60.00
709	60.00
710	60.00
711	60.00
712	60.00
713	60.00
714	60.00
715	60.95
716	61.90
717	63.81
718	65.71
719	67.62

##############################################################################
Sequence number: 13
Sequence name: VbraGRL4 CEM01650.1 unnamed protein product [Vitrella brassicaformis CCMP3155]
Sequence length: 720 aa.
Sequence:
MTLASVEREKQDDTADRPPLGSVPCGRECQSDALRQSAAIHIASLSLYADLQHTNGGIDQHTWHRAKQALDAFRNDMQLPGTSASDHDDAGRRGTQQHRQQGRQAISTSSCEPMPEPHESELRVRGSASTRAPSPNYEAPLCVAATSTMLKPEISQVSSRDSVGWLQWCAMIFMHPKHYECHAPELDETVQFMHQGTPLETWWVRVAGLSPSSSDSRLVRQIWPIIIHIVLWYGAICNGIIFFYSAVDPEWCDRSYSPEWCGGREDLLLLFMFWSIALAVAVAYTVLRVQWICRGNAFLYALDFIRRECKDEKNLLNRLTRDVRSKFTWTMVFTLLFWGYFFYIGVIYRVAFATDRQKKYWGAFPGLHTWPIFREINSYVLDVASTLFEPFIGMTVAAQTGIICTIHRSSFNVLMYHMLKRDRRIHRNGTTGDDDVDTPLSVPQLIEMHRFLDGMLNKSSHILELPITAMGTLYCISFLSCLYLLLFRPPVGETGQLDLFFVIVAIFFCIGVCMSMILSDTAKVTAKCARLAEIASFASRHYQLYGEHPPPNSPQYARTRLQGLVSDRTMSRAVAESISKGACSATTREVTTDKNKRPDIGRFTRRLLRVWRRVKKEHSERREGDLEAGLDREDTLGSRVHLVEEVGAPVQKARTQADTPTGNLSEAMQQILLVQYLQASNTSWRVYGVKMTSTVQGRILYTVGTLIAVGLQRALSTSFS


TOPCONS predicted topology:
iiiiiiiiiiiiiiiiiiiiiiiiiiiiiiiiiiiiiiiiiiiiiiiiiiiiiiiiiiiiiiiiiiiiiiiiiiiiiiiiiiiiiiiiiiiiiiiiiiiiiiiiiiiiiiiiiiiiiiiiiiiiiiiiiiiiiiiiiiiiiiiiiiiiiiiiiiiiiiiiiiiiiiiiiiiiiiiiiiiiiiiiiiiiiiiiiiiiiiiiiiiiiiiiiiiiiiiiiiiMMMMMMMMMMMMMMMMMMMMMooooooooooooooooooooooooooMMMMMMMMMMMMMMMMMMMMMiiiiiiiiiiiiiiiiiiiiiiiiiiiiiiiiiiiiiiiMMMMMMMMMMMMMMMMMMMMMoooooooooooooooooooooooooooooooooooooooooooMMMMMMMMMMMMMMMMMMMMMiiiiiiiiiiiiiiiiiiiiiiiiiiiiiiiiiiiiiiiiiiiiiiiiiiiiMMMMMMMMMMMMMMMMMMMMMoooooooooooooMMMMMMMMMMMMMMMMMMMMMiiiiiiiiiiiiiiiiiiiiiiiiiiiiiiiiiiiiiiiiiiiiiiiiiiiiiiiiiiiiiiiiiiiiiiiiiiiiiiiiiiiiiiiiiiiiiiiiiiiiiiiiiiiiiiiiiiiiiiiiiiiiiiiiiiiiiiiiiiiiiiiiiiiiiiiiiiiiiiiiiiiiiiiiiiiiiiiiiiiMMMMMMMMMMMMMMMMMMMMMoo


OCTOPUS predicted topology:
iiiiiiiiiiiiiiiiiiiiiiiiiiiiiiiiiiiiiiiiiiiiiiiiiiiiiiiiiiiiiiiiiiiiiiiiiiiiiiiiiiiiiiiiiiiiiiiiiiiiiiiiiiiiiiiiiiiiiiiiiiiiiiiiiiiiiiiiiiiiiiiiiiiiiiiiiiiiiiiiiiiiiiiiiiiiiiiiiiiiiiiiiiiiiiiiiiiiiiiiiiiiiiiiiiiiiiiiiiiMMMMMMMMMMMMMMMMMMMMMooooooooooooooooooooooooooMMMMMMMMMMMMMMMMMMMMMiiiiiiiiiiiiiiiiiiiiiiiiiiiiiiiiiiiiiiMMMMMMMMMMMMMMMMMMMMMoooooooooooooooooooooooooooooooooooMMMMMMMMMMMMMMMMMMMMMiiiiiiiiiiiiiiiiiiiiiiiiiiiiiiiiiiiiiiiiiiiiiiiiiiiiiiiiiiiiiMMMMMMMMMMMMMMMMMMMMMooooooooooooMMMMMMMMMMMMMMMMMMMMMiiiiiiiiiiiiiiiiiiiiiiiiiiiiiiiiiiiiiiiiiiiiiiiiiiiiiiiiiiiiiiiiiiiiiiiiiiiiiiiiiiiiiiiiiiiiiiiiiiiiiiiiiiiiiiiiiiiiiiiiiiiiiiiiiiiiiiiiiiiiiiiiiiiiiiiiiiiiiiiiiiiiiiiiiiiiiiiiiiiiiiiiiiiiiiiiiiiiiiiiiii


Philius predicted topology:
iiiiiiiiiiiiiiiiiiiiiiiiiiiiiiiiiiiiiiiiiiiiiiiiiiiiiiiiiiiiiiiiiiiiiiiiiiiiiiiiiiiiiiiiiiiiiiiiiiiiiiiiiiiiiiiiiiiiiiiiiiiiiiiiiiiiiiiiiiiiiiiiiiiiiiiiiiiiiiiiiiiiiiiiiiiiiiiiiiiiiiiiiiiiiiiiiiiiiiiiiiiiiiiiiiiiiiiiiiiiiiiiMMMMMMMMMMMMMMMMMMMMMMooooooooooooooooooooMMMMMMMMMMMMMMMMMMMMMiiiiiiiiiiiiiiiiiiiiiiiiiiiiiiiiiiiiiiiMMMMMMMMMMMMMMMMMMMMMoooooooooooooooooooooooooooooooooooooooooooMMMMMMMMMMMMMMMMMMMMMiiiiiiiiiiiiiiiiiiiiiiiiiiiiiiiiiiiiiiiiiiiiiiiiiiiiiMMMMMMMMMMMMMMMMMMMMMMMoooooooooooMMMMMMMMMMMMMMMMMMMMiiiiiiiiiiiiiiiiiiiiiiiiiiiiiiiiiiiiiiiiiiiiiiiiiiiiiiiiiiiiiiiiiiiiiiiiiiiiiiiiiiiiiiiiiiiiiiiiiiiiiiiiiiiiiiiiiiiiiiiiiiiiiiiiiiiiiiiiiiiiiiiiiiiiiiiiiiiiiiiiiiiiiiiiiiiiiiiiiiiiMMMMMMMMMMMMMMMMMooooo


PolyPhobius predicted topology:
iiiiiiiiiiiiiiiiiiiiiiiiiiiiiiiiiiiiiiiiiiiiiiiiiiiiiiiiiiiiiiiiiiiiiiiiiiiiiiiiiiiiiiiiiiiiiiiiiiiiiiiiiiiiiiiiiiiiiiiiiiiiiiiiiiiiiiiiiiiiiiiiiiiiiiiiiiiiiiiiiiiiiiiiiiiiiiiiiiiiiiiiiiiiiiiiiiiiiiiiiiiiiiiiiiiiiiiiiiiiiiiMMMMMMMMMMMMMMMMMMMMMMMMoooooooooooooooooooMMMMMMMMMMMMMMMMMMMMMiiiiiiiiiiiiiiiiiiiiiiiiiiiiiiiiiiiiiiiMMMMMMMMMMMMMMMMMMMMMMooooooooooooooooooooooooooooooooooooooooooMMMMMMMMMMMMMMMMMMMMMMMMMMiiiiiiiiiiiiiiiiiiiiiiiiiiiiiiiiiiiiiiiiiiiiiiiMMMMMMMMMMMMMMMMMMMMMMMMoooooooooooMMMMMMMMMMMMMMMMMMMMiiiiiiiiiiiiiiiiiiiiiiiiiiiiiiiiiiiiiiiiiiiiiiiiiiiiiiiiiiiiiiiiiiiiiiiiiiiiiiiiiiiiiiiiiiiiiiiiiiiiiiiiiiiiiiiiiiiiiiiiiiiiiiiiiiiiiiiiiiiiiiiiiiiiiiiiiiiiiiiiiiiiiiiiiiiiiiiiiiiMMMMMMMMMMMMMMMMMMooooo


SCAMPI predicted topology:
iiiiiiiiiiiiiiiiiiiiiiiiiiiiiiiiiiiiiiiiiiiiiiiiiiiiiiiiiiiiiiiiiiiiiiiiiiiiiiiiiiiiiiiiiiiiiiiiiiiiiiiiiiiiiiiiiiiiiiiiiiiiiiiiiiiiiiiiiiiiiiiiiiiiiiiiiiiiiiiiiiiiiiiiiiiiiiiiiiiiiiiiiiiiiiiiiiiiiiiiiiiiiiiiiiiiiiiiMMMMMMMMMMMMMMMMMMMMMoooooooooooooooooooooooooooooMMMMMMMMMMMMMMMMMMMMMiiiiiiiiiiiiiiiiiiiiiiiiiiiiiiiiiiiiiiiMMMMMMMMMMMMMMMMMMMMMoooooooooooooooooooooooooooooooooooooooooooMMMMMMMMMMMMMMMMMMMMMiiiiiiiiiiiiiiiiiiiiiiiiiiiiiiiiiiiiiiiiiiiiiiiiiiMMMMMMMMMMMMMMMMMMMMMoooooooooooooooMMMMMMMMMMMMMMMMMMMMMiiiiiiiiiiiiiiiiiiiiiiiiiiiiiiiiiiiiiiiiiiiiiiiiiiiiiiiiiiiiiiiiiiiiiiiiiiiiiiiiiiiiiiiiiiiiiiiiiiiiiiiiiiiiiiiiiiiiiiiiiiiiiiiiiiiiiiiiiiiiiiiiiiiiiiiiiiiiiiiiiiiiiiiiiiiiiiiiMMMMMMMMMMMMMMMMMMMMMooooo


SPOCTOPUS predicted topology:
iiiiiiiiiiiiiiiiiiiiiiiiiiiiiiiiiiiiiiiiiiiiiiiiiiiiiiiiiiiiiiiiiiiiiiiiiiiiiiiiiiiiiiiiiiiiiiiiiiiiiiiiiiiiiiiiiiiiiiiiiiiiiiiiiiiiiiiiiiiiiiiiiiiiiiiiiiiiiiiiiiiiiiiiiiiiiiiiiiiiiiiiiiiiiiiiiiiiiiiiiiiiiiiiiiiiiiiiiiiMMMMMMMMMMMMMMMMMMMMMoooooooooooooooooooooooooooMMMMMMMMMMMMMMMMMMMMMiiiiiiiiiiiiiiiiiiiiiiiiiiiiiiiiiiiiiMMMMMMMMMMMMMMMMMMMMMoooooooooooooooooooooooooooooooooooMMMMMMMMMMMMMMMMMMMMMiiiiiiiiiiiiiiiiiiiiiiiiiiiiiiiiiiiiiiiiiiiiiiiiiiiiiiiiiiiiiMMMMMMMMMMMMMMMMMMMMMooooooooooooMMMMMMMMMMMMMMMMMMMMMiiiiiiiiiiiiiiiiiiiiiiiiiiiiiiiiiiiiiiiiiiiiiiiiiiiiiiiiiiiiiiiiiiiiiiiiiiiiiiiiiiiiiiiiiiiiiiiiiiiiiiiiiiiiiiiiiiiiiiiiiiiiiiiiiiiiiiiiiiiiiiiiiiiiiiiiiiiiiiiiiiiiiiiiiiiiiiiiiiiiiiiiiiiiiiiiiiiiiiiiiii


Homology:
No homologous hits found


Predicted Delta-G-values (kcal/mol) (left column=sequence position; right column=Delta-G)

10 13.728
11 13.663
12 14.001
13 14.596
14 14.451
15 14.346
16 13.892
17 12.906
18 11.964
19 10.906
20 9.676
21 8.978
22 8.609
23 8.514
24 8.794
25 8.816
26 8.859
27 9.668
28 9.741
29 9.633
30 10.142
31 9.751
32 9.987
33 9.910
34 9.299
35 9.262
36 8.146
37 7.802
38 5.855
39 5.029
40 3.916
41 3.672
42 2.758
43 3.336
44 4.603
45 5.055
46 5.767
47 6.326
48 7.108
49 7.408
50 8.142
51 8.420
52 9.309
53 9.412
54 8.906
55 9.900
56 9.502
57 9.911
58 10.483
59 11.255
60 11.289
61 11.567
62 12.003
63 11.784
64 11.933
65 11.653
66 11.976
67 11.698
68 11.449
69 11.465
70 10.449
71 10.268
72 10.782
73 11.045
74 10.466
75 10.144
76 10.036
77 9.748
78 9.380
79 9.552
80 10.301
81 10.067
82 10.551
83 10.983
84 11.174
85 10.955
86 11.020
87 12.028
88 12.418
89 13.835
90 14.118
91 14.851
92 15.501
93 15.384
94 15.016
95 14.697
96 13.838
97 12.982
98 12.931
99 12.495
100 12.743
101 12.766
102 12.483
103 12.638
104 12.121
105 11.477
106 10.992
107 10.699
108 10.202
109 10.680
110 11.097
111 11.097
112 11.538
113 11.490
114 11.337
115 11.509
116 11.700
117 11.786
118 12.248
119 11.925
120 12.054
121 12.197
122 11.447
123 10.986
124 11.339
125 10.873
126 10.279
127 10.351
128 9.378
129 9.694
130 9.471
131 9.391
132 9.452
133 9.436
134 9.313
135 9.117
136 8.468
137 7.922
138 8.031
139 7.286
140 6.862
141 5.969
142 5.780
143 5.364
144 5.656
145 5.421
146 5.725
147 6.750
148 6.476
149 7.167
150 7.408
151 8.071
152 8.482
153 8.985
154 9.017
155 9.282
156 9.135
157 8.509
158 9.243
159 9.202
160 9.408
161 8.939
162 8.088
163 6.803
164 6.288
165 5.569
166 5.397
167 5.436
168 4.967
169 5.154
170 4.866
171 4.911
172 4.822
173 5.877
174 6.103
175 7.305
176 9.093
177 8.826
178 9.756
179 10.885
180 11.125
181 11.221
182 11.881
183 11.843
184 11.651
185 11.614
186 11.678
187 11.654
188 11.178
189 11.668
190 10.349
191 10.643
192 10.059
193 9.520
194 8.384
195 7.499
196 7.597
197 7.085
198 6.669
199 7.210
200 6.922
201 6.687
202 7.340
203 7.702
204 7.139
205 6.862
206 6.823
207 6.892
208 6.304
209 6.115
210 5.555
211 5.917
212 6.991
213 7.543
214 7.782
215 8.649
216 8.948
217 9.106
218 8.795
219 9.661
220 8.694
221 7.647
222 6.047
223 4.451
224 3.046
225 2.280
226 1.417
227 1.058
228 1.284
229 2.003
230 2.573
231 2.231
232 2.520
233 2.495
234 1.711
235 1.601
236 1.802
237 1.625
238 0.836
239 1.407
240 2.332
241 3.876
242 4.434
243 4.851
244 5.289
245 5.773
246 6.684
247 7.035
248 7.047
249 7.549
250 8.874
251 9.314
252 10.071
253 10.937
254 11.241
255 10.672
256 10.909
257 10.707
258 9.724
259 8.935
260 8.014
261 7.834
262 7.533
263 7.125
264 6.583
265 5.604
266 5.343
267 4.253
268 3.147
269 1.792
270 1.564
271 1.164
272 0.415
273 -0.157
274 -0.398
275 -1.355
276 -1.690
277 -1.361
278 -1.292
279 -1.044
280 -0.729
281 0.322
282 0.535
283 1.010
284 1.637
285 1.825
286 2.802
287 3.758
288 4.361
289 4.078
290 3.598
291 3.614
292 3.722
293 3.487
294 3.895
295 3.555
296 3.428
297 3.648
298 3.611
299 4.356
300 4.186
301 5.105
302 6.325
303 7.664
304 8.834
305 10.217
306 10.009
307 10.336
308 11.532
309 12.049
310 11.643
311 11.254
312 11.177
313 10.795
314 10.968
315 11.030
316 11.506
317 11.857
318 11.284
319 11.418
320 10.814
321 10.156
322 9.344
323 8.700
324 7.340
325 7.235
326 6.554
327 5.000
328 4.051
329 3.531
330 2.923
331 1.948
332 0.451
333 -0.232
334 -0.576
335 -1.010
336 -0.761
337 -0.250
338 -0.164
339 -0.021
340 -0.076
341 -0.168
342 -0.271
343 -0.365
344 -0.430
345 0.142
346 1.087
347 1.889
348 3.157
349 3.621
350 4.610
351 5.496
352 6.214
353 7.236
354 8.052
355 8.272
356 9.474
357 10.522
358 10.423
359 10.638
360 10.167
361 9.239
362 8.945
363 7.954
364 6.779
365 5.649
366 5.791
367 4.854
368 5.049
369 5.625
370 6.170
371 6.711
372 6.353
373 7.029
374 7.491
375 7.121
376 7.180
377 7.464
378 6.396
379 6.031
380 6.907
381 6.769
382 6.680
383 6.642
384 6.785
385 5.764
386 5.648
387 5.007
388 4.485
389 4.362
390 4.532
391 4.664
392 4.353
393 4.208
394 3.967
395 3.459
396 3.368
397 3.512
398 4.347
399 3.579
400 3.420
401 4.066
402 3.930
403 4.346
404 4.769
405 4.942
406 5.393
407 5.569
408 6.028
409 5.608
410 4.990
411 4.763
412 4.921
413 5.441
414 5.754
415 6.185
416 6.778
417 7.522
418 8.362
419 9.469
420 10.273
421 11.265
422 11.290
423 11.862
424 12.450
425 12.684
426 12.817
427 11.735
428 11.770
429 11.952
430 11.898
431 11.589
432 11.777
433 11.846
434 12.129
435 12.613
436 11.319
437 10.874
438 10.698
439 9.897
440 9.786
441 9.216
442 8.034
443 6.819
444 6.681
445 6.811
446 7.040
447 6.760
448 7.842
449 8.020
450 9.006
451 9.267
452 10.022
453 9.326
454 8.516
455 9.466
456 9.070
457 8.577
458 8.347
459 7.608
460 7.351
461 7.248
462 7.450
463 6.696
464 5.746
465 5.337
466 5.248
467 4.117
468 3.994
469 3.404
470 2.538
471 2.130
472 2.182
473 2.166
474 1.390
475 1.028
476 -0.067
477 -0.348
478 -0.761
479 -0.873
480 -0.550
481 -0.186
482 0.138
483 1.320
484 2.374
485 2.932
486 3.895
487 4.469
488 4.813
489 5.547
490 4.959
491 4.730
492 5.038
493 5.126
494 5.207
495 5.417
496 5.525
497 5.241
498 4.468
499 3.266
500 2.209
501 1.466
502 0.806
503 -0.224
504 -0.635
505 -1.239
506 -1.326
507 -0.937
508 -1.375
509 -1.421
510 -0.691
511 0.091
512 0.350
513 0.751
514 1.527
515 2.118
516 2.883
517 3.761
518 5.062
519 5.781
520 6.485
521 6.735
522 6.702
523 6.910
524 7.707
525 7.353
526 7.422
527 7.749
528 7.568
529 6.846
530 6.354
531 5.873
532 5.990
533 5.185
534 5.428
535 4.997
536 5.168
537 5.735
538 7.175
539 8.364
540 9.239
541 10.374
542 11.006
543 10.785
544 11.232
545 11.724
546 11.706
547 11.897
548 11.796
549 11.410
550 11.419
551 10.967
552 10.758
553 11.155
554 12.333
555 12.481
556 12.437
557 12.315
558 11.917
559 11.291
560 10.477
561 9.272
562 8.117
563 7.257
564 6.657
565 6.172
566 6.462
567 7.157
568 7.839
569 8.022
570 8.499
571 9.086
572 8.527
573 7.987
574 7.905
575 7.929
576 7.332
577 7.003
578 7.043
579 7.048
580 7.554
581 7.351
582 7.435
583 7.532
584 8.000
585 8.599
586 9.191
587 9.676
588 10.364
589 10.960
590 11.633
591 11.608
592 12.220
593 12.587
594 12.277
595 12.481
596 12.407
597 12.072
598 11.508
599 10.407
600 10.157
601 9.904
602 9.527
603 9.049
604 8.628
605 7.784
606 7.710
607 8.012
608 8.262
609 8.669
610 9.617
611 10.549
612 10.973
613 11.348
614 12.047
615 12.161
616 12.198
617 11.989
618 13.173
619 13.393
620 13.846
621 13.789
622 13.966
623 13.467
624 13.269
625 12.819
626 12.208
627 11.032
628 10.969
629 11.300
630 10.815
631 11.034
632 11.735
633 10.518
634 9.898
635 9.916
636 10.802
637 9.754
638 9.697
639 9.069
640 9.522
641 8.685
642 8.834
643 8.314
644 7.924
645 8.100
646 8.647
647 9.112
648 9.154
649 10.010
650 10.597
651 10.849
652 11.743
653 12.489
654 12.607
655 11.686
656 11.865
657 12.040
658 11.638
659 10.763
660 10.885
661 10.595
662 10.025
663 9.496
664 8.748
665 8.337
666 7.843
667 7.421
668 6.227
669 6.376
670 5.848
671 6.173
672 6.446
673 5.839
674 6.484
675 5.936
676 5.548
677 5.716
678 5.818
679 5.947
680 5.745
681 6.455
682 7.131
683 7.737
684 8.297
685 7.812
686 7.632
687 8.156
688 7.614
689 7.404
690 6.832
691 5.825
692 5.528
693 4.959
694 5.001
695 5.454
696 5.740
697 5.750
698 5.403
699 5.176
700 4.468
701 4.235
702 3.346
703 3.198
704 2.868
705 2.595
706 1.613
707 1.625
708 1.766
709 2.496
710 3.057
711 4.179

Predicted TOPCONS reliability (left column=sequence position; right column=reliability)

11	100.00
12	100.00
13	100.00
14	100.00
15	100.00
16	100.00
17	100.00
18	100.00
19	100.00
20	100.00
21	100.00
22	100.00
23	100.00
24	100.00
25	100.00
26	100.00
27	100.00
28	100.00
29	100.00
30	100.00
31	100.00
32	100.00
33	100.00
34	100.00
35	100.00
36	100.00
37	100.00
38	100.00
39	100.00
40	100.00
41	100.00
42	100.00
43	100.00
44	100.00
45	100.00
46	100.00
47	100.00
48	100.00
49	100.00
50	100.00
51	100.00
52	100.00
53	100.00
54	100.00
55	100.00
56	100.00
57	100.00
58	100.00
59	100.00
60	100.00
61	100.00
62	100.00
63	100.00
64	100.00
65	100.00
66	100.00
67	100.00
68	100.00
69	100.00
70	100.00
71	100.00
72	100.00
73	100.00
74	100.00
75	100.00
76	100.00
77	100.00
78	100.00
79	100.00
80	100.00
81	100.00
82	100.00
83	100.00
84	100.00
85	100.00
86	100.00
87	100.00
88	100.00
89	100.00
90	100.00
91	100.00
92	100.00
93	100.00
94	100.00
95	100.00
96	100.00
97	100.00
98	100.00
99	100.00
100	100.00
101	100.00
102	100.00
103	100.00
104	100.00
105	100.00
106	100.00
107	100.00
108	100.00
109	100.00
110	100.00
111	100.00
112	100.00
113	100.00
114	100.00
115	100.00
116	100.00
117	100.00
118	100.00
119	100.00
120	100.00
121	100.00
122	100.00
123	100.00
124	100.00
125	100.00
126	100.00
127	100.00
128	100.00
129	100.00
130	100.00
131	100.00
132	100.00
133	100.00
134	100.00
135	100.00
136	100.00
137	100.00
138	100.00
139	100.00
140	100.00
141	100.00
142	100.00
143	100.00
144	100.00
145	100.00
146	100.00
147	100.00
148	100.00
149	100.00
150	100.00
151	100.00
152	100.00
153	100.00
154	100.00
155	100.00
156	100.00
157	100.00
158	100.00
159	100.00
160	100.00
161	100.00
162	100.00
163	100.00
164	100.00
165	100.00
166	100.00
167	100.00
168	100.00
169	100.00
170	100.00
171	100.00
172	100.00
173	100.00
174	100.00
175	100.00
176	100.00
177	100.00
178	100.00
179	100.00
180	100.00
181	100.00
182	100.00
183	100.00
184	100.00
185	100.00
186	100.00
187	100.00
188	100.00
189	100.00
190	100.00
191	100.00
192	100.00
193	100.00
194	100.00
195	100.00
196	100.00
197	100.00
198	100.00
199	100.00
200	100.00
201	100.00
202	100.00
203	100.00
204	100.00
205	100.00
206	100.00
207	99.05
208	98.10
209	97.14
210	95.24
211	93.33
212	91.43
213	89.52
214	88.57
215	88.57
216	88.57
217	88.57
218	88.57
219	88.57
220	88.57
221	88.57
222	88.57
223	88.57
224	88.57
225	88.57
226	88.57
227	88.57
228	88.57
229	88.57
230	88.57
231	88.57
232	88.57
233	88.57
234	88.57
235	87.62
236	85.71
237	84.76
238	84.76
239	84.76
240	84.76
241	84.76
242	84.76
243	84.76
244	84.76
245	84.76
246	84.76
247	84.76
248	84.76
249	85.71
250	86.67
251	87.62
252	89.52
253	91.43
254	93.33
255	95.24
256	97.14
257	98.10
258	99.05
259	99.05
260	99.05
261	99.05
262	99.05
263	99.05
264	99.05
265	99.05
266	99.05
267	99.05
268	99.05
269	99.05
270	99.05
271	99.05
272	99.05
273	99.05
274	99.05
275	99.05
276	99.05
277	99.05
278	99.05
279	99.05
280	99.05
281	99.05
282	99.05
283	99.05
284	99.05
285	99.05
286	99.05
287	99.05
288	99.05
289	99.05
290	99.05
291	99.05
292	99.05
293	99.05
294	99.05
295	99.05
296	99.05
297	99.05
298	99.05
299	100.00
300	100.00
301	100.00
302	100.00
303	100.00
304	100.00
305	100.00
306	100.00
307	100.00
308	100.00
309	100.00
310	100.00
311	100.00
312	100.00
313	100.00
314	100.00
315	100.00
316	98.10
317	98.10
318	98.10
319	98.10
320	98.10
321	98.10
322	98.10
323	98.10
324	98.10
325	98.10
326	98.10
327	98.10
328	98.10
329	98.10
330	98.10
331	98.10
332	98.10
333	98.10
334	98.10
335	98.10
336	98.10
337	98.10
338	97.14
339	97.14
340	97.14
341	97.14
342	97.14
343	97.14
344	97.14
345	97.14
346	97.14
347	97.14
348	97.14
349	97.14
350	97.14
351	97.14
352	97.14
353	97.14
354	97.14
355	97.14
356	97.14
357	97.14
358	99.05
359	100.00
360	100.00
361	100.00
362	100.00
363	100.00
364	100.00
365	100.00
366	100.00
367	100.00
368	100.00
369	100.00
370	100.00
371	100.00
372	98.10
373	96.19
374	94.29
375	92.38
376	90.48
377	88.57
378	86.67
379	84.76
380	82.86
381	82.86
382	82.86
383	82.86
384	82.86
385	82.86
386	82.86
387	82.86
388	82.86
389	82.86
390	82.86
391	82.86
392	82.86
393	82.86
394	82.86
395	82.86
396	82.86
397	82.86
398	82.86
399	82.86
400	82.86
401	82.86
402	81.90
403	80.95
404	80.00
405	79.05
406	78.10
407	78.10
408	78.10
409	78.10
410	78.10
411	78.10
412	78.10
413	78.10
414	80.00
415	81.90
416	83.81
417	85.71
418	87.62
419	89.52
420	91.43
421	93.33
422	95.24
423	96.19
424	97.14
425	98.10
426	99.05
427	100.00
428	100.00
429	100.00
430	100.00
431	100.00
432	100.00
433	100.00
434	100.00
435	100.00
436	100.00
437	100.00
438	100.00
439	100.00
440	100.00
441	100.00
442	100.00
443	100.00
444	100.00
445	100.00
446	100.00
447	100.00
448	100.00
449	100.00
450	100.00
451	100.00
452	99.05
453	98.10
454	97.14
455	97.14
456	97.14
457	97.14
458	97.14
459	97.14
460	97.14
461	97.14
462	97.14
463	97.14
464	97.14
465	97.14
466	97.14
467	97.14
468	97.14
469	97.14
470	97.14
471	97.14
472	97.14
473	97.14
474	97.14
475	96.19
476	94.29
477	92.38
478	92.38
479	92.38
480	92.38
481	92.38
482	92.38
483	92.38
484	92.38
485	92.38
486	92.38
487	90.48
488	88.57
489	88.57
490	88.57
491	88.57
492	88.57
493	88.57
494	89.52
495	90.48
496	92.38
497	94.29
498	96.19
499	96.19
500	96.19
501	96.19
502	96.19
503	96.19
504	96.19
505	96.19
506	96.19
507	96.19
508	96.19
509	98.10
510	98.10
511	98.10
512	98.10
513	98.10
514	98.10
515	98.10
516	98.10
517	98.10
518	98.10
519	98.10
520	98.10
521	98.10
522	98.10
523	98.10
524	98.10
525	98.10
526	98.10
527	98.10
528	98.10
529	100.00
530	100.00
531	100.00
532	100.00
533	100.00
534	100.00
535	100.00
536	100.00
537	100.00
538	100.00
539	100.00
540	100.00
541	100.00
542	100.00
543	100.00
544	100.00
545	100.00
546	100.00
547	100.00
548	100.00
549	100.00
550	100.00
551	100.00
552	100.00
553	100.00
554	100.00
555	100.00
556	100.00
557	100.00
558	100.00
559	100.00
560	100.00
561	100.00
562	100.00
563	100.00
564	100.00
565	100.00
566	100.00
567	100.00
568	100.00
569	100.00
570	100.00
571	100.00
572	100.00
573	100.00
574	100.00
575	100.00
576	100.00
577	100.00
578	100.00
579	100.00
580	100.00
581	100.00
582	100.00
583	100.00
584	100.00
585	100.00
586	100.00
587	100.00
588	100.00
589	100.00
590	100.00
591	100.00
592	100.00
593	100.00
594	100.00
595	100.00
596	100.00
597	100.00
598	100.00
599	100.00
600	100.00
601	100.00
602	100.00
603	100.00
604	100.00
605	100.00
606	100.00
607	100.00
608	100.00
609	100.00
610	100.00
611	100.00
612	100.00
613	100.00
614	100.00
615	100.00
616	100.00
617	100.00
618	100.00
619	100.00
620	100.00
621	100.00
622	100.00
623	100.00
624	100.00
625	100.00
626	100.00
627	100.00
628	100.00
629	100.00
630	100.00
631	100.00
632	100.00
633	100.00
634	100.00
635	100.00
636	100.00
637	100.00
638	100.00
639	100.00
640	100.00
641	100.00
642	100.00
643	100.00
644	100.00
645	100.00
646	100.00
647	100.00
648	100.00
649	100.00
650	100.00
651	100.00
652	100.00
653	100.00
654	100.00
655	100.00
656	100.00
657	100.00
658	100.00
659	100.00
660	100.00
661	100.00
662	100.00
663	100.00
664	100.00
665	100.00
666	100.00
667	100.00
668	100.00
669	100.00
670	100.00
671	100.00
672	100.00
673	100.00
674	100.00
675	100.00
676	100.00
677	100.00
678	100.00
679	100.00
680	100.00
681	100.00
682	100.00
683	100.00
684	100.00
685	99.05
686	98.10
687	97.14
688	94.29
689	92.38
690	90.48
691	88.57
692	86.67
693	84.76
694	82.86
695	80.95
696	79.05
697	77.14
698	75.24
699	73.33
700	71.43
701	69.52
702	67.62
703	65.71
704	63.81
705	61.90
706	58.10
707	54.29
708	50.48
709	51.43

##############################################################################
Sequence number: 14
Sequence name: VbraGRL5 CEM10760.1 unnamed protein product [Vitrella brassicaformis CCMP3155]
Sequence length: 774 aa.
Sequence:
MTGIDRDEEPPESESNIPTAACNAEEALRQSAFAQISSLSVYARLQRTSGAIDDATWQRFAHQLDDLRRDMLLMHGHDDNAQNDGDNDNGATMVDNGVSTSICEPMPEPYGSQQLPTRRVVKLPSNKTALGMGMISTQTDLHSVESSRVEVGWVQWLMMMFLHPKHFENLTPALEDVVDFMVHGTPLETWWVRIAGLSFYPHDSRLVRQIWPIMIHLILWHGAICNGVVFFFSAIDPMWCDRNYDSDLCEGTDLLLLFMFWSISLAVAVAYTVLRVQWIYRGDAFLHALDFVRSECNEANVLHRLKKDVRAKFAWTVVFTFLFWSYFFYIGVIDRALVLSDRHKKYFAIFPGMHNAPQWLLELNGYLLEICGTLFEPFIGMTVAAQTGIICVIHRSSFNVLMYHMMKRDRHMQMHARAQEYSSRPPMAMALTVPQLIEMHRSLDGMLNRSSLILQAPITAMGALYFVSFLSCLFLILFREPSSNGLDVFFIVLGIFFTVGLSTYWILSDTAKVTAKCARLAEIASFASRHYYLCGGTENRPSLPTPASSHAPTHAIVRDLTLSKAVADSIMLAAATPRSSEAPSRQATADLSITFPTNGSTVAAPEHSRTNIKRSFFVLRPSVARLMRAWRRLRKVKSAEPRKIEIQSRSRRAGEEDLESGVLGDIPVRDDSCALSYTAFVRESDAGLGGVCDGMGMGGGGGVYNVGRPGVKPASSGCDIMHEAMEQLLLVQYFRASNSAWRVYGVEMTSSLLGRILYTVAALVAVGLQRALSL


TOPCONS predicted topology:
iiiiiiiiiiiiiiiiiiiiiiiiiiiiiiiiiiiiiiiiiiiiiiiiiiiiiiiiiiiiiiiiiiiiiiiiiiiiiiiiiiiiiiiiiiiiiiiiiiiiiiiiiiiiiiiiiiiiiiiiiiiiiiiiiiiiiiiiiiiiiiiiiiiiiiiiiiiiiiiiiiiiiiiiiiiiiiiiiiiiiiiiiiiiiiiiiiiiiiiiiiiiiiiMMMMMMMMMMMMMMMMMMMMMoooooooooooooooooooooooooMMMMMMMMMMMMMMMMMMMMMiiiiiiiiiiiiiiiiiiiiiiiiiiiiiiiiiiiiiiMMMMMMMMMMMMMMMMMMMMMoooooooooooooooooooooooooooooooooooooooMMMMMMMMMMMMMMMMMMMMMiiiiiiiiiiiiiiiiiiiiiiiiiiiiiiiiiiiiiiiiiiiiiiiiiiiiiiiiiiiiMMMMMMMMMMMMMMMMMMMMMooooooooooooMMMMMMMMMMMMMMMMMMMMMiiiiiiiiiiiiiiiiiiiiiiiiiiiiiiiiiiiiiiiiiiiiiiiiiiiiiiiiiiiiiiiiiiiiiiiiiiiiiiiiiiiiiiiiiiiiiiiiiiiiiiiiiiiiiiiiiiiiiiiiiiiiiiiiiiiiiiiiiiiiiiiiiiiiiiiiiiiiiiiiiiiiiiiiiiiiiiiiiiiiiiiiiiiiiiiiiiiiiiiiiiiiiiiiiiiiiiiiiiiiiiiiiiiiiiiiiiiiiiiiiiiiMMMMMMMMMMMMMMMMMMMMMoo


OCTOPUS predicted topology:
iiiiiiiiiiiiiiiiiiiiiiiiiiiiiiiiiiiiiiiiiiiiiiiiiiiiiiiiiiiiiiiiiiiiiiiiiiiiiiiiiiiiiiiiiiiiiiiiiiiiiiiiiiiiiiiiiiiiiiiiiiiiiiiiiiiiiiiiiiiiiiiiiiiiiiiiiiiiiiiiiiiiiiiiiiiiiiiiiiiiiiiiiiiiiiiiiiiiiiiiiiiiiiiMMMMMMMMMMMMMMMMMMMMMooooooooooooooooooooooooooMMMMMMMMMMMMMMMMMMMMMiiiiiiiiiiiiiiiiiiiiiiiiiiiiiiiiiiiMMMMMMMMMMMMMMMMMMMMMoooooooooooooooooooooooooooooooooooooMMMMMMMMMMMMMMMMMMMMMiiiiiiiiiiiiiiiiiiiiiiiiiiiiiiiiiiiiiiiiiiiiiiiiiiiiiiiiiiiiiiiiMMMMMMMMMMMMMMMMMMMMMooooooooooooMMMMMMMMMMMMMMMMMMMMMiiiiiiiiiiiiiiiiiiiiiiiiiiiiiiiiiiiiiiiiiiiiiiiiiiiiiiiiiiiiiiiiiiiiiiiiiiiiiiiiiiiiiiiiiiiiiiiiiiiiiiiiiiiiiiiiiiiiiiiiiiiiiiiiiiiiiiiiiiiiiiiiiiiiiiiiiiiiiiiiiiiiiiiiiiiiiiiiiiiiiiiiiiiiiiiiiiiiiiiiiiiiiiiiiiiiiiiiiiiiiiiiiiiiiiiiiiiiiiiiiiiiiiiiiiiiiiiiiiiiiiiiiii


Philius predicted topology:
iiiiiiiiiiiiiiiiiiiiiiiiiiiiiiiiiiiiiiiiiiiiiiiiiiiiiiiiiiiiiiiiiiiiiiiiiiiiiiiiiiiiiiiiiiiiiiiiiiiiiiiiiiiiiiiiiiiiiiiiiiiiiiiiiiiiiiiiiiiiiiiiiiiiiiiiiiiiiiiiiiiiiiiiiiiiiiiiiiiiiiiiiiiiiiiiiiiiiiiiiiiiiiiiiiiiiMMMMMMMMMMMMMMMMMMMMMMooooooooooooooooooMMMMMMMMMMMMMMMMMMMMMiiiiiiiiiiiiiiiiiiiiiiiiiiiiiiiiiiiiiiMMMMMMMMMMMMMMMMMMMMMooooooooooooooooooooooooooooooooooooooooooooMMMMMMMMMMMMMMMMMMMMMiiiiiiiiiiiiiiiiiiiiiiiiiiiiiiiiiiiiiiiiiiiiiiiiiiiiiiiiiMMMMMMMMMMMMMMMMMMMMMMMoooooooMMMMMMMMMMMMMMMMMMMMMMiiiiiiiiiiiiiiiiiiiiiiiiiiiiiiiiiiiiiiiiiiiiiiiiiiiiiiiiiiiiiiiiiiiiiiiiiiiiiiiiiiiiiiiiiiiiiiiiiiiiiiiiiiiiiiiiiiiiiiiiiiiiiiiiiiiiiiiiiiiiiiiiiiiiiiiiiiiiiiiiiiiiiiiiiiiiiiiiiiiiiiiiiiiiiiiiiiiiiiiiiiiiiiiiiiiiiiiiiiiiiiiiiiiiiiiiiiiiiiiiiiiMMMMMMMMMMMMMMMMMMMMMMoo


PolyPhobius predicted topology:
iiiiiiiiiiiiiiiiiiiiiiiiiiiiiiiiiiiiiiiiiiiiiiiiiiiiiiiiiiiiiiiiiiiiiiiiiiiiiiiiiiiiiiiiiiiiiiiiiiiiiiiiiiiiiiiiiiiiiiiiiiiiiiiiiiiiiiiiiiiiiiiiiiiiiiiiiiiiiiiiiiiiiiiiiiiiiiiiiiiiiiiiiiiiiiiiiiiiiiiiiiiiiiiiiiiiMMMMMMMMMMMMMMMMMMMMMMMooooooooooooooooooMMMMMMMMMMMMMMMMMMMMMiiiiiiiiiiiiiiiiiiiiiiiiiiiiiiiiiiiiiiMMMMMMMMMMMMMMMMMMMMMoooooooooooooooooooooooooooooooooooooooooooooMMMMMMMMMMMMMMMMMMMMMMMMMiiiiiiiiiiiiiiiiiiiiiiiiiiiiiiiiiiiiiiiiiiiiiiiiiMMMMMMMMMMMMMMMMMMMMMMMMMooooooooooMMMMMMMMMMMMMMMMMMMMiiiiiiiiiiiiiiiiiiiiiiiiiiiiiiiiiiiiiiiiiiiiiiiiiiiiiiiiiiiiiiiiiiiiiiiiiiiiiiiiiiiiiiiiiiiiiiiiiiiiiiiiiiiiiiiiiiiiiiiiiiiiiiiiiiiiiiiiiiiiiiiiiiiiiiiiiiiiiiiiiiiiiiiiiiiiiiiiiiiiiiiiiiiiiiiiiiiiiiiiiiiiiiiiiiiiiiiiiiiiiiiiiiiiiiiiiiiiiiiiiiiiMMMMMMMMMMMMMMMMMMMMMoo


SCAMPI predicted topology:
iiiiiiiiiiiiiiiiiiiiiiiiiiiiiiiiiiiiiiiiiiiiiiiiiiiiiiiiiiiiiiiiiiiiiiiiiiiiiiiiiiiiiiiiiiiiiiiiiiiiiiiiiiiiiiiiiiiiiiiiiiiiiiiiiiiiiiiiiiiiiiiiiiiiiiiiiiiiiiiiiiiiiiiiiiiiiiiiiiiiiiiiiiiiiiiiiiiiiiiiiiiiMMMMMMMMMMMMMMMMMMMMMooooooooooooooooooooooooooooMMMMMMMMMMMMMMMMMMMMMiiiiiiiiiiiiiiiiiiiiiiiiiiiiiiiiiiiiiiMMMMMMMMMMMMMMMMMMMMMoooooooooooooooooooooooooooooooooooooooMMMMMMMMMMMMMMMMMMMMMiiiiiiiiiiiiiiiiiiiiiiiiiiiiiiiiiiiiiiiiiiiiiiiiiiiiiiiiiiiMMMMMMMMMMMMMMMMMMMMMoooooooooooooMMMMMMMMMMMMMMMMMMMMMiiiiiiiiiiiiiiiiiiiiiiiiiiiiiiiiiiiiiiiiiiiiiiiiiiiiiiiiiiiiiiiiiiiiiiiiiiiiiiiiiiiiiiiiiiiiiiiiiiiiiiiiiiiiiiiiiiiiiiiiiiiiiiiiiiiiiiiiiiiiiiiiiiiiiiiiiiiiiiiiiiiiiiiiiiiiiiiiiiiiiiiiiiiiiiiiiiiiiiiiiiiiiiiiiiiiiiiiiiiiiiiiiiiiiiiiiiiiiiiiiiiiMMMMMMMMMMMMMMMMMMMMMoo


SPOCTOPUS predicted topology:
iiiiiiiiiiiiiiiiiiiiiiiiiiiiiiiiiiiiiiiiiiiiiiiiiiiiiiiiiiiiiiiiiiiiiiiiiiiiiiiiiiiiiiiiiiiiiiiiiiiiiiiiiiiiiiiiiiiiiiiiiiiiiiiiiiiiiiiiiiiiiiiiiiiiiiiiiiiiiiiiiiiiiiiiiiiiiiiiiiiiiiiiiiiiiiiiiiiiiiiiiiiiiiiMMMMMMMMMMMMMMMMMMMMMoooooooooooooooooooooooooooMMMMMMMMMMMMMMMMMMMMMiiiiiiiiiiiiiiiiiiiiiiiiiiiiiiiiiiMMMMMMMMMMMMMMMMMMMMMoooooooooooooooooooooooooooooooooooooMMMMMMMMMMMMMMMMMMMMMiiiiiiiiiiiiiiiiiiiiiiiiiiiiiiiiiiiiiiiiiiiiiiiiiiiiiiiiiiiiiiiiiMMMMMMMMMMMMMMMMMMMMMoooooooooooMMMMMMMMMMMMMMMMMMMMMiiiiiiiiiiiiiiiiiiiiiiiiiiiiiiiiiiiiiiiiiiiiiiiiiiiiiiiiiiiiiiiiiiiiiiiiiiiiiiiiiiiiiiiiiiiiiiiiiiiiiiiiiiiiiiiiiiiiiiiiiiiiiiiiiiiiiiiiiiiiiiiiiiiiiiiiiiiiiiiiiiiiiiiiiiiiiiiiiiiiiiiiiiiiiiiiiiiiiiiiiiiiiiiiiiiiiiiiiiiiiiiiiiiiiiiiiiiiiiiiiiiiiiiiiiiiiiiiiiiiiiiiiii


Homology:
No homologous hits found


Predicted Delta-G-values (kcal/mol) (left column=sequence position; right column=Delta-G)

10 13.999
11 13.711
12 13.318
13 12.623
14 12.934
15 12.100
16 12.328
17 12.499
18 11.527
19 10.484
20 9.946
21 9.872
22 9.357
23 9.164
24 8.455
25 8.255
26 8.312
27 8.564
28 8.686
29 8.968
30 8.466
31 8.417
32 7.871
33 6.508
34 5.943
35 5.067
36 3.761
37 4.196
38 4.684
39 4.855
40 5.102
41 5.435
42 5.965
43 6.760
44 7.671
45 8.177
46 8.572
47 8.244
48 7.494
49 8.099
50 7.511
51 7.267
52 7.461
53 8.161
54 8.786
55 8.874
56 9.127
57 9.941
58 10.031
59 9.963
60 9.692
61 9.958
62 9.943
63 9.325
64 8.773
65 9.198
66 10.120
67 10.965
68 11.070
69 11.082
70 11.042
71 11.003
72 9.543
73 8.834
74 9.535
75 9.575
76 10.117
77 11.550
78 12.681
79 13.558
80 14.511
81 15.390
82 16.117
83 16.493
84 16.308
85 15.321
86 14.853
87 14.294
88 13.843
89 13.198
90 12.774
91 12.356
92 11.634
93 10.605
94 9.703
95 9.446
96 9.069
97 8.387
98 8.450
99 8.488
100 8.668
101 8.745
102 9.169
103 9.636
104 10.151
105 10.600
106 9.950
107 10.313
108 10.574
109 10.461
110 10.503
111 10.085
112 10.173
113 10.397
114 9.452
115 9.719
116 10.520
117 11.144
118 11.006
119 10.899
120 10.815
121 9.597
122 8.923
123 8.076
124 7.633
125 7.758
126 6.908
127 6.954
128 6.574
129 6.653
130 6.252
131 6.169
132 5.366
133 6.137
134 6.281
135 6.125
136 6.455
137 7.179
138 8.027
139 8.397
140 8.850
141 9.445
142 9.483
143 9.433
144 9.101
145 8.966
146 8.761
147 8.427
148 7.546
149 7.202
150 6.393
151 6.485
152 5.432
153 4.492
154 4.960
155 4.387
156 4.160
157 4.545
158 4.258
159 4.786
160 5.250
161 5.344
162 5.609
163 6.851
164 7.400
165 7.106
166 8.296
167 9.419
168 9.614
169 9.672
170 10.157
171 10.205
172 10.443
173 9.822
174 9.907
175 9.713
176 9.051
177 9.568
178 8.205
179 7.887
180 8.028
181 7.471
182 6.336
183 5.941
184 6.029
185 5.139
186 5.018
187 5.659
188 5.465
189 5.474
190 5.464
191 5.268
192 5.395
193 5.037
194 5.023
195 5.210
196 4.738
197 4.675
198 4.273
199 4.716
200 5.878
201 6.748
202 7.191
203 8.236
204 8.645
205 8.795
206 8.418
207 9.272
208 8.172
209 7.695
210 6.455
211 4.702
212 3.575
213 2.940
214 2.166
215 1.837
216 2.064
217 2.695
218 3.183
219 2.799
220 3.097
221 3.035
222 2.268
223 2.099
224 2.410
225 2.370
226 1.564
227 2.218
228 2.985
229 3.676
230 3.901
231 3.610
232 3.957
233 4.368
234 5.483
235 5.842
236 5.898
237 6.516
238 7.738
239 8.205
240 9.225
241 10.613
242 11.588
243 11.209
244 11.369
245 10.698
246 9.633
247 8.704
248 7.960
249 7.476
250 6.899
251 5.787
252 4.971
253 3.957
254 3.320
255 2.888
256 1.729
257 1.111
258 1.139
259 0.906
260 -0.090
261 -0.475
262 -0.756
263 -1.226
264 -0.868
265 -0.825
266 -0.608
267 -0.202
268 0.726
269 0.955
270 1.551
271 2.084
272 2.184
273 3.104
274 3.505
275 4.284
276 4.235
277 4.135
278 5.267
279 5.739
280 5.791
281 6.336
282 5.913
283 5.638
284 5.526
285 5.571
286 6.012
287 5.595
288 6.677
289 7.952
290 8.445
291 9.304
292 9.267
293 8.610
294 9.033
295 9.037
296 8.667
297 7.839
298 7.933
299 8.911
300 8.979
301 9.873
302 10.647
303 11.582
304 11.690
305 11.610
306 11.473
307 10.665
308 9.927
309 9.540
310 8.155
311 7.600
312 6.791
313 5.029
314 3.902
315 3.240
316 2.386
317 1.273
318 -0.082
319 -0.598
320 -0.753
321 -0.809
322 -0.463
323 0.098
324 0.237
325 0.880
326 0.971
327 1.009
328 0.688
329 0.787
330 0.394
331 1.118
332 2.201
333 3.098
334 4.363
335 4.761
336 5.617
337 6.343
338 6.907
339 7.606
340 8.282
341 8.348
342 9.225
343 9.851
344 9.226
345 9.338
346 9.559
347 9.434
348 9.123
349 9.396
350 8.213
351 7.069
352 6.335
353 6.446
354 6.086
355 6.794
356 7.655
357 8.075
358 7.756
359 7.310
360 8.213
361 7.477
362 7.023
363 7.089
364 6.059
365 4.836
366 4.329
367 4.606
368 4.515
369 4.574
370 4.616
371 5.171
372 4.222
373 4.462
374 4.009
375 3.726
376 3.792
377 4.399
378 4.664
379 4.117
380 4.112
381 3.916
382 3.459
383 3.333
384 3.449
385 4.253
386 3.428
387 3.213
388 3.784
389 3.553
390 3.708
391 3.974
392 4.040
393 4.530
394 4.827
395 5.434
396 5.167
397 5.118
398 4.978
399 5.193
400 5.766
401 6.105
402 7.288
403 8.025
404 8.721
405 9.526
406 10.521
407 10.823
408 11.373
409 10.849
410 11.078
411 11.490
412 10.916
413 10.853
414 10.504
415 10.479
416 10.870
417 11.241
418 11.299
419 10.869
420 10.827
421 10.265
422 9.749
423 9.090
424 8.718
425 8.076
426 7.923
427 7.048
428 6.344
429 6.203
430 5.302
431 5.780
432 5.529
433 5.671
434 5.480
435 5.676
436 6.083
437 6.565
438 6.779
439 7.960
440 8.408
441 9.313
442 9.689
443 9.113
444 8.234
445 7.305
446 8.016
447 8.006
448 7.502
449 7.222
450 6.383
451 5.961
452 5.151
453 5.336
454 4.571
455 3.758
456 3.468
457 3.219
458 2.310
459 2.543
460 1.977
461 1.264
462 1.974
463 2.096
464 2.141
465 1.396
466 0.800
467 0.010
468 -0.335
469 -0.876
470 -1.169
471 -0.820
472 -0.735
473 -0.041
474 1.260
475 2.382
476 3.541
477 3.768
478 4.457
479 5.376
480 5.904
481 5.604
482 5.566
483 5.924
484 5.692
485 6.022
486 5.601
487 5.254
488 4.576
489 3.934
490 2.531
491 1.869
492 0.830
493 0.631
494 -0.122
495 -0.413
496 -0.408
497 -0.963
498 -1.086
499 -0.253
500 1.032
501 1.821
502 2.415
503 3.548
504 3.669
505 4.241
506 4.819
507 5.736
508 5.978
509 6.134
510 5.968
511 6.024
512 5.798
513 6.754
514 7.053
515 7.422
516 7.749
517 7.568
518 6.846
519 6.354
520 5.873
521 5.990
522 5.185
523 4.723
524 4.033
525 4.116
526 4.668
527 5.721
528 6.300
529 7.128
530 8.259
531 8.200
532 7.854
533 8.322
534 7.900
535 7.882
536 8.139
537 8.649
538 8.529
539 9.261
540 9.378
541 10.271
542 10.400
543 11.048
544 10.891
545 10.754
546 10.320
547 9.921
548 8.869
549 8.055
550 8.302
551 7.289
552 7.077
553 7.110
554 7.006
555 7.469
556 7.474
557 7.717
558 7.467
559 7.642
560 7.424
561 7.231
562 6.777
563 6.162
564 5.329
565 5.135
566 4.959
567 4.639
568 4.597
569 4.034
570 4.599
571 4.699
572 5.480
573 5.379
574 6.062
575 7.007
576 7.577
577 8.404
578 8.548
579 8.558
580 8.838
581 9.216
582 9.285
583 9.872
584 9.879
585 9.846
586 9.380
587 9.222
588 8.835
589 8.492
590 8.075
591 7.737
592 7.557
593 6.876
594 6.505
595 6.381
596 6.149
597 6.613
598 7.276
599 7.706
600 7.397
601 7.776
602 8.271
603 8.476
604 8.877
605 9.553
606 9.885
607 10.159
608 9.787
609 9.788
610 9.415
611 9.455
612 9.916
613 10.009
614 9.597
615 8.740
616 7.487
617 5.974
618 5.336
619 5.105
620 4.955
621 4.188
622 4.267
623 4.204
624 4.233
625 4.406
626 5.506
627 6.473
628 7.334
629 8.650
630 9.282
631 9.762
632 10.238
633 10.270
634 10.168
635 9.585
636 10.182
637 9.773
638 10.009
639 10.486
640 10.782
641 10.994
642 10.851
643 10.862
644 10.525
645 10.446
646 11.250
647 11.911
648 12.448
649 12.717
650 13.434
651 13.546
652 13.720
653 13.123
654 12.081
655 10.767
656 10.480
657 9.535
658 9.447
659 9.171
660 8.524
661 8.667
662 9.056
663 9.441
664 9.294
665 9.063
666 8.224
667 8.397
668 8.989
669 8.562
670 8.140
671 7.301
672 7.005
673 7.032
674 6.763
675 6.517
676 6.904
677 6.355
678 6.736
679 6.675
680 6.991
681 7.165
682 6.880
683 6.801
684 7.073
685 7.621
686 7.057
687 7.214
688 6.919
689 6.913
690 7.151
691 7.320
692 7.461
693 6.850
694 6.476
695 5.853
696 6.221
697 5.799
698 6.388
699 6.202
700 6.460
701 6.935
702 7.157
703 7.486
704 8.109
705 8.794
706 9.618
707 10.617
708 10.836
709 10.628
710 10.720
711 10.084
712 9.540
713 9.955
714 10.688
715 9.857
716 9.718
717 10.085
718 10.532
719 9.748
720 9.111
721 8.528
722 8.034
723 7.874
724 7.567
725 6.539
726 5.882
727 5.498
728 5.865
729 6.016
730 6.507
731 6.640
732 6.032
733 5.805
734 6.091
735 6.168
736 6.015
737 5.481
738 6.477
739 6.820
740 7.178
741 7.581
742 7.293
743 6.772
744 6.154
745 6.154
746 5.745
747 4.977
748 3.915
749 3.287
750 3.201
751 3.451
752 3.764
753 4.257
754 4.394
755 4.216
756 4.073
757 2.966
758 2.785
759 1.950
760 1.835
761 1.145
762 1.278
763 0.955
764 1.030
765 0.881

Predicted TOPCONS reliability (left column=sequence position; right column=reliability)

11	100.00
12	100.00
13	100.00
14	100.00
15	100.00
16	100.00
17	100.00
18	100.00
19	100.00
20	100.00
21	100.00
22	100.00
23	100.00
24	100.00
25	100.00
26	100.00
27	100.00
28	100.00
29	100.00
30	100.00
31	100.00
32	100.00
33	100.00
34	100.00
35	100.00
36	100.00
37	100.00
38	100.00
39	100.00
40	100.00
41	100.00
42	100.00
43	100.00
44	100.00
45	100.00
46	100.00
47	100.00
48	100.00
49	100.00
50	100.00
51	100.00
52	100.00
53	100.00
54	100.00
55	100.00
56	100.00
57	100.00
58	100.00
59	100.00
60	100.00
61	100.00
62	100.00
63	100.00
64	100.00
65	100.00
66	100.00
67	100.00
68	100.00
69	100.00
70	100.00
71	100.00
72	100.00
73	100.00
74	100.00
75	100.00
76	100.00
77	100.00
78	100.00
79	100.00
80	100.00
81	100.00
82	100.00
83	100.00
84	100.00
85	100.00
86	100.00
87	100.00
88	100.00
89	100.00
90	100.00
91	100.00
92	100.00
93	100.00
94	100.00
95	100.00
96	100.00
97	100.00
98	100.00
99	100.00
100	100.00
101	100.00
102	100.00
103	100.00
104	100.00
105	100.00
106	100.00
107	100.00
108	100.00
109	100.00
110	100.00
111	100.00
112	100.00
113	100.00
114	100.00
115	100.00
116	100.00
117	100.00
118	100.00
119	100.00
120	100.00
121	100.00
122	100.00
123	100.00
124	100.00
125	100.00
126	100.00
127	100.00
128	100.00
129	100.00
130	100.00
131	100.00
132	100.00
133	100.00
134	100.00
135	100.00
136	100.00
137	100.00
138	100.00
139	100.00
140	100.00
141	100.00
142	100.00
143	100.00
144	100.00
145	100.00
146	100.00
147	100.00
148	100.00
149	100.00
150	100.00
151	100.00
152	100.00
153	100.00
154	100.00
155	100.00
156	100.00
157	100.00
158	100.00
159	100.00
160	100.00
161	100.00
162	100.00
163	100.00
164	100.00
165	100.00
166	100.00
167	100.00
168	100.00
169	100.00
170	100.00
171	100.00
172	100.00
173	100.00
174	100.00
175	100.00
176	100.00
177	100.00
178	100.00
179	100.00
180	100.00
181	100.00
182	100.00
183	100.00
184	100.00
185	100.00
186	100.00
187	100.00
188	100.00
189	100.00
190	100.00
191	100.00
192	100.00
193	100.00
194	100.00
195	99.05
196	98.10
197	97.14
198	95.24
199	93.33
200	91.43
201	89.52
202	87.62
203	86.67
204	86.67
205	86.67
206	86.67
207	86.67
208	86.67
209	86.67
210	86.67
211	86.67
212	86.67
213	86.67
214	86.67
215	86.67
216	86.67
217	86.67
218	86.67
219	86.67
220	86.67
221	86.67
222	86.67
223	86.67
224	85.71
225	83.81
226	83.81
227	83.81
228	83.81
229	83.81
230	83.81
231	83.81
232	83.81
233	83.81
234	83.81
235	83.81
236	83.81
237	84.76
238	85.71
239	86.67
240	88.57
241	90.48
242	92.38
243	94.29
244	94.29
245	95.24
246	97.14
247	97.14
248	97.14
249	97.14
250	97.14
251	97.14
252	97.14
253	97.14
254	97.14
255	97.14
256	97.14
257	97.14
258	97.14
259	97.14
260	97.14
261	97.14
262	97.14
263	97.14
264	97.14
265	97.14
266	97.14
267	97.14
268	97.14
269	97.14
270	97.14
271	97.14
272	97.14
273	97.14
274	97.14
275	97.14
276	97.14
277	97.14
278	97.14
279	97.14
280	97.14
281	97.14
282	97.14
283	97.14
284	97.14
285	97.14
286	99.05
287	100.00
288	100.00
289	100.00
290	100.00
291	100.00
292	100.00
293	100.00
294	100.00
295	100.00
296	100.00
297	100.00
298	100.00
299	100.00
300	100.00
301	98.10
302	96.19
303	96.19
304	96.19
305	96.19
306	96.19
307	96.19
308	96.19
309	96.19
310	96.19
311	96.19
312	96.19
313	96.19
314	96.19
315	96.19
316	96.19
317	96.19
318	96.19
319	96.19
320	96.19
321	96.19
322	96.19
323	96.19
324	96.19
325	96.19
326	96.19
327	96.19
328	96.19
329	96.19
330	96.19
331	96.19
332	96.19
333	96.19
334	96.19
335	96.19
336	96.19
337	96.19
338	96.19
339	96.19
340	96.19
341	96.19
342	96.19
343	98.10
344	100.00
345	100.00
346	100.00
347	100.00
348	100.00
349	100.00
350	100.00
351	100.00
352	100.00
353	100.00
354	100.00
355	100.00
356	100.00
357	100.00
358	100.00
359	98.10
360	96.19
361	94.29
362	92.38
363	90.48
364	88.57
365	86.67
366	84.76
367	82.86
368	81.90
369	81.90
370	81.90
371	81.90
372	81.90
373	81.90
374	81.90
375	81.90
376	81.90
377	81.90
378	81.90
379	81.90
380	81.90
381	81.90
382	81.90
383	81.90
384	81.90
385	81.90
386	81.90
387	81.90
388	81.90
389	81.90
390	80.95
391	80.00
392	79.05
393	78.10
394	78.10
395	78.10
396	78.10
397	78.10
398	78.10
399	78.10
400	78.10
401	80.00
402	81.90
403	83.81
404	85.71
405	87.62
406	89.52
407	91.43
408	93.33
409	95.24
410	96.19
411	97.14
412	98.10
413	99.05
414	100.00
415	100.00
416	100.00
417	100.00
418	100.00
419	100.00
420	100.00
421	100.00
422	100.00
423	100.00
424	100.00
425	100.00
426	100.00
427	100.00
428	100.00
429	100.00
430	100.00
431	100.00
432	100.00
433	100.00
434	100.00
435	100.00
436	100.00
437	100.00
438	100.00
439	100.00
440	100.00
441	100.00
442	100.00
443	98.10
444	96.19
445	95.24
446	95.24
447	95.24
448	95.24
449	95.24
450	95.24
451	95.24
452	95.24
453	95.24
454	95.24
455	95.24
456	95.24
457	95.24
458	95.24
459	95.24
460	95.24
461	95.24
462	95.24
463	95.24
464	96.19
465	95.24
466	94.29
467	92.38
468	91.43
469	91.43
470	91.43
471	91.43
472	91.43
473	91.43
474	91.43
475	91.43
476	90.48
477	89.52
478	89.52
479	89.52
480	89.52
481	89.52
482	89.52
483	89.52
484	89.52
485	90.48
486	93.33
487	95.24
488	97.14
489	98.10
490	98.10
491	98.10
492	98.10
493	98.10
494	98.10
495	98.10
496	98.10
497	99.05
498	100.00
499	100.00
500	100.00
501	100.00
502	100.00
503	100.00
504	100.00
505	100.00
506	100.00
507	100.00
508	100.00
509	100.00
510	100.00
511	100.00
512	100.00
513	100.00
514	100.00
515	100.00
516	100.00
517	100.00
518	100.00
519	100.00
520	100.00
521	100.00
522	100.00
523	100.00
524	100.00
525	100.00
526	100.00
527	100.00
528	100.00
529	100.00
530	100.00
531	100.00
532	100.00
533	100.00
534	100.00
535	100.00
536	100.00
537	100.00
538	100.00
539	100.00
540	100.00
541	100.00
542	100.00
543	100.00
544	100.00
545	100.00
546	100.00
547	100.00
548	100.00
549	100.00
550	100.00
551	100.00
552	100.00
553	100.00
554	100.00
555	100.00
556	100.00
557	100.00
558	100.00
559	100.00
560	100.00
561	100.00
562	100.00
563	100.00
564	100.00
565	100.00
566	100.00
567	100.00
568	100.00
569	100.00
570	100.00
571	100.00
572	100.00
573	100.00
574	100.00
575	100.00
576	100.00
577	100.00
578	100.00
579	100.00
580	100.00
581	100.00
582	100.00
583	100.00
584	100.00
585	100.00
586	100.00
587	100.00
588	100.00
589	100.00
590	100.00
591	100.00
592	100.00
593	100.00
594	100.00
595	100.00
596	100.00
597	100.00
598	100.00
599	100.00
600	100.00
601	100.00
602	100.00
603	100.00
604	100.00
605	100.00
606	100.00
607	100.00
608	100.00
609	100.00
610	100.00
611	100.00
612	100.00
613	100.00
614	100.00
615	100.00
616	100.00
617	100.00
618	100.00
619	100.00
620	100.00
621	100.00
622	100.00
623	100.00
624	100.00
625	100.00
626	100.00
627	100.00
628	100.00
629	100.00
630	100.00
631	100.00
632	100.00
633	100.00
634	100.00
635	100.00
636	100.00
637	100.00
638	100.00
639	100.00
640	100.00
641	100.00
642	100.00
643	100.00
644	100.00
645	100.00
646	100.00
647	100.00
648	100.00
649	100.00
650	100.00
651	100.00
652	100.00
653	100.00
654	100.00
655	100.00
656	100.00
657	100.00
658	100.00
659	100.00
660	100.00
661	100.00
662	100.00
663	100.00
664	100.00
665	100.00
666	100.00
667	100.00
668	100.00
669	100.00
670	100.00
671	100.00
672	100.00
673	100.00
674	100.00
675	100.00
676	100.00
677	100.00
678	100.00
679	100.00
680	100.00
681	100.00
682	100.00
683	100.00
684	100.00
685	100.00
686	100.00
687	100.00
688	100.00
689	100.00
690	100.00
691	100.00
692	100.00
693	100.00
694	100.00
695	100.00
696	100.00
697	100.00
698	100.00
699	100.00
700	100.00
701	100.00
702	100.00
703	100.00
704	100.00
705	100.00
706	100.00
707	100.00
708	100.00
709	100.00
710	100.00
711	100.00
712	100.00
713	100.00
714	100.00
715	100.00
716	100.00
717	100.00
718	100.00
719	100.00
720	100.00
721	100.00
722	100.00
723	100.00
724	100.00
725	100.00
726	100.00
727	100.00
728	100.00
729	100.00
730	100.00
731	100.00
732	100.00
733	100.00
734	100.00
735	100.00
736	100.00
737	100.00
738	100.00
739	100.00
740	100.00
741	99.05
742	97.14
743	95.24
744	93.33
745	91.43
746	89.52
747	87.62
748	85.71
749	83.81
750	81.90
751	80.00
752	78.10
753	76.19
754	74.29
755	72.38
756	70.48
757	68.57
758	66.67
759	64.76
760	62.86
761	60.95
762	60.00
763	60.00

##############################################################################
Sequence number: 15
Sequence name: VbraGRL6 CEM25255.1 unnamed protein product [Vitrella brassicaformis CCMP3155]
Sequence length: 788 aa.
Sequence:
MPEDPENASPAPVAASAPAREAALHAVVRSQLDALQNTADALTLVKTTQEAIQTSIVQLRELFKASPASERPRARTLAPQLPTLTRRVARAPSAPSADVPGPANGFKQAPSAGIRQRSITINGIGATHPTAASTPDTGDEEHPALQDAPYSRALGTRTESVASYESSTEGEGALRAFCRHYWQGILEPRMPVETWETAKMLRKGNKVLAVWARLAGLSFIPDDGVFLLVIYPLIIQLILWHSAVMGIISFTSSVIGGSKVMIQAGDPVVQFLFLILMFAIALSYTVLRAQWVTRGYTFLSAATFVLENGVDLARKVKGMARVRFAVCLSFAFLCTLVVIVFNQQVFATFIFVENGSFAWKVNVWISVVLGHFFGPFCGLTVAGIMADICDIHSATVNVLLRRLTERAQSKNKTKTKTKALDAYQLIALHRRVDGFLVRSARVLELPITVQTTLFFVCFLTCAFILIFHKGRGSTGDPEEDAESVAVYHVAPLVIFVAVSVANYWILSSSSGVTMRCRRLPVIASLSCRSPRPPSLGTTPPGSRPDDANVHSPPLLRSRTLTKADAIREKLDVIQEEGIVASSNLDILEGRAAKSEEVRKATWWRIMKGLFPSKSERQQQKRRVRSIDIEWREMATRDNYDTDNDGADDGCQLPPAETPVAAVRVASSKSLASILVDHLPLGPPGVSEAETRPSTTLRSMSRQSTEESNVAPSRGGGAGAGGLGEEAARQYVDDVAEQLLLIQYFTAANSGWRVYDVLVTTDLTGRVLYGILTVLAFALQRTVFTDMYS


TOPCONS predicted topology:
iiiiiiiiiiiiiiiiiiiiiiiiiiiiiiiiiiiiiiiiiiiiiiiiiiiiiiiiiiiiiiiiiiiiiiiiiiiiiiiiiiiiiiiiiiiiiiiiiiiiiiiiiiiiiiiiiiiiiiiiiiiiiiiiiiiiiiiiiiiiiiiiiiiiiiiiiiiiiiiiiiiiiiiiiiiiiiiiiiiiiiiiiiiiiiiiiiiiiiiiiiiiiiiiiiiiiiiiiiiiiiiiiiiMMMMMMMMMMMMMMMMMMMMMoooooooooooooooooooMMMMMMMMMMMMMMMMMMMMMiiiiiiiiiiiiiiiiiiiiiiiiiiiiiiiiiMMMMMMMMMMMMMMMMMMMMMooooooooooooooooooooooooooMMMMMMMMMMMMMMMMMMMMMiiiiiiiiiiiiiiiiiiiiiiiiiiiiiiiiiiiiiiiiiiiiiiiiiiiiiiMMMMMMMMMMMMMMMMMMMMMoooooooooooooooooooooMMMMMMMMMMMMMMMMMMMMMiiiiiiiiiiiiiiiiiiiiiiiiiiiiiiiiiiiiiiiiiiiiiiiiiiiiiiiiiiiiiiiiiiiiiiiiiiiiiiiiiiiiiiiiiiiiiiiiiiiiiiiiiiiiiiiiiiiiiiiiiiiiiiiiiiiiiiiiiiiiiiiiiiiiiiiiiiiiiiiiiiiiiiiiiiiiiiiiiiiiiiiiiiiiiiiiiiiiiiiiiiiiiiiiiiiiiiiiiiiiiiiiiiiiiiiiiiiiiiiiiiiiiiiiiiiiiiiiiiiiiiiiiiiiiiiiiiiiiiiiii


OCTOPUS predicted topology:
iiiiiiiiiiiiiiiiiiiiiiiiiiiiiiiiiiiiiiiiiiiiiiiiiiiiiiiiiiiiiiiiiiiiiiiiiiiiiiiiiiiiiiiiiiiiiiiiiiiiiiiiiiiiiiiiiiiiiiiiiiiiiiiiiiiiiiiiiiiiiiiiiiiiiiiiiiiiiiiiiiiiiiiiiiiiiiiiiiiiiiiiiiiiiiiiiiiiiiiiiiiiiiiiiiiiiiiiiiiiiiiiiiiMMMMMMMMMMMMMMMMMMMMMoooooooooooooooooooMMMMMMMMMMMMMMMMMMMMMiiiiiiiiiiiiiiiiiiiiiiiiiiiiiiiiiMMMMMMMMMMMMMMMMMMMMMooooooooooooooooooooooooooMMMMMMMMMMMMMMMMMMMMMiiiiiiiiiiiiiiiiiiiiiiiiiiiiiiiiiiiiiiiiiiiiiiiiiiiiiiMMMMMMMMMMMMMMMMMMMMMooooooooooooooooooooooMMMMMMMMMMMMMMMMMMMMMiiiiiiiiiiiiiiiiiiiiiiiiiiiiiiiiiiiiiiiiiiiiiiiiiiiiiiiiiiiiiiiiiiiiiiiiiiiiiiiiiiiiiiiiiiiiiiiiiiiiiiiiiiiiiiiiiiiiiiiiiiiiiiiiiiiiiiiiiiiiiiiiiiiiiiiiiiiiiiiiiiiiiiiiiiiiiiiiiiiiiiiiiiiiiiiiiiiiiiiiiiiiiiiiiiiiiiiiiiiiiiiiiiiiiiiiiiiiiiiiiiiiiiiiiiiiiiiiiiiiiiiiiiiiiiiiiiiiiiiii


Philius predicted topology:
iiiiiiiiiiiiiiiiiiiiiiiiiiiiiiiiiiiiiiiiiiiiiiiiiiiiiiiiiiiiiiiiiiiiiiiiiiiiiiiiiiiiiiiiiiiiiiiiiiiiiiiiiiiiiiiiiiiiiiiiiiiiiiiiiiiiiiiiiiiiiiiiiiiiiiiiiiiiiiiiiiiiiiiiiiiiiiiiiiiiiiiiiiiiiiiiiiiiiiiiiiiiiiiiMMMMMMMMMMMMMMMMMMMMMMMoooooMMMMMMMMMMMMMMMMMMMMMiiiiiiiiiiMMMMMMMMMMMMMMMMMMMMoooooooMMMMMMMMMMMMMMMMMMiiiiiiiiiiiMMMMMMMMMMMMMMMMMMMMMMMooooooooooooooooMMMMMMMMMMMMMMMMMMMMMMMMiiiiiiiiiiiiiiiiiiiiiiiiiiiiiiiiiiiiiiiiiiiiiiiiiiiiiiiiiiiiMMMMMMMMMMMMMMMMMMMMMoooooooooooooooooMMMMMMMMMMMMMMMMMMMMMMiiiiiiiiiiiiiiiiiiiiiiiiiiiiiiiiiiiiiiiiiiiiiiiiiiiiiiiiiiiiiiiiiiiiiiiiiiiiiiiiiiiiiiiiiiiiiiiiiiiiiiiiiiiiiiiiiiiiiiiiiiiiiiiiiiiiiiiiiiiiiiiiiiiiiiiiiiiiiiiiiiiiiiiiiiiiiiiiiiiiiiiiiiiiiiiiiiiiiiiiiiiiiiiiiiiiiiiiiiiiiiiiiiiiiiiiiiiiiiiiiiiiiiiiiiiiiiiiiiiiiiiiiiiiiiiiiiiiiiiiii


PolyPhobius predicted topology:
iiiiiiiiiiiiiiiiiiiiiiiiiiiiiiiiiiiiiiiiiiiiiiiiiiiiiiiiiiiiiiiiiiiiiiiiiiiiiiiiiiiiiiiiiiiiiiiiiiiiiiiiiiiiiiiiiiiiiiiiiiiiiiiiiiiiiiiiiiiiiiiiiiiiiiiiiiiiiiiiiiiiiiiiiiiiiiiiiiiiiiiiiiiiiiiiiiiiiiiiiiiiiiiMMMMMMMMMMMMMMMMMMMMMMMMoooooMMMMMMMMMMMMMMMMMMMMiiiiiiiiiiiMMMMMMMMMMMMMMMMMMMMoooooMMMMMMMMMMMMMMMMMMiiiiiiiiiiiMMMMMMMMMMMMMMMMMMMMMMMooooooooooooooooooMMMMMMMMMMMMMMMMMMMMMMMiiiiiiiiiiiiiiiiiiiiiiiiiiiiiiiiiiiiiiiiiiiiiiiiiiiiiiiiiiiMMMMMMMMMMMMMMMMMMMMMMMooooooooooooooooooMMMMMMMMMMMMMMMMMMMMMiiiiiiiiiiiiiiiiiiiiiiiiiiiiiiiiiiiiiiiiiiiiiiiiiiiiiiiiiiiiiiiiiiiiiiiiiiiiiiiiiiiiiiiiiiiiiiiiiiiiiiiiiiiiiiiiiiiiiiiiiiiiiiiiiiiiiiiiiiiiiiiiiiiiiiiiiiiiiiiiiiiiiiiiiiiiiiiiiiiiiiiiiiiiiiiiiiiiiiiiiiiiiiiiiiiiiiiiiiiiiiiiiiiiiiiiiiiiiiiiiiiiiiiiiiiiiiiiiiiMMMMMMMMMMMMMMMMMMooooo


SCAMPI predicted topology:
iiiiiiiiiiiiiiiiiiiiiiiiiiiiiiiiiiiiiiiiiiiiiiiiiiiiiiiiiiiiiiiiiiiiiiiiiiiiiiiiiiiiiiiiiiiiiiiiiiiiiiiiiiiiiiiiiiiiiiiiiiiiiiiiiiiiiiiiiiiiiiiiiiiiiiiiiiiiiiiiiiiiiiiiiiiiiiiiiiiiiiiiiiiiiiiiiiiiiiiiiiiiiiiiiiiiiiiiiiiiiiiiMMMMMMMMMMMMMMMMMMMMMoooooooooooooooooooooMMMMMMMMMMMMMMMMMMMMMiiiiiiiiiiiiiiiiiiiiiiiiiiiiiiiiiiMMMMMMMMMMMMMMMMMMMMMooooooooooooooooooooooooooooMMMMMMMMMMMMMMMMMMMMMiiiiiiiiiiiiiiiiiiiiiiiiiiiiiiiiiiiiiiiiiiiiiiiiiiMMMMMMMMMMMMMMMMMMMMMoooooooooooooooooooooooMMMMMMMMMMMMMMMMMMMMMiiiiiiiiiiiiiiiiiiiiiiiiiiiiiiiiiiiiiiiiiiiiiiiiiiiiiiiiiiiiiiiiiiiiiiiiiiiiiiiiiiiiiiiiiiiiiiiiiiiiiiiiiiiiiiiiiiiiiiiiiiiiiiiiiiiiiiiiiiiiiiiiiiiiiiiiiiiiiiiiiiiiiiiiiiiiiiiiiiiiiiiiiiiiiiiiiiiiiiiiiiiiiiiiiiiiiiiiiiiiiiiiiiiiiiiiiiiiiiiiiiiiiiiiiiiiiiiMMMMMMMMMMMMMMMMMMMMMoooooo


SPOCTOPUS predicted topology:
iiiiiiiiiiiiiiiiiiiiiiiiiiiiiiiiiiiiiiiiiiiiiiiiiiiiiiiiiiiiiiiiiiiiiiiiiiiiiiiiiiiiiiiiiiiiiiiiiiiiiiiiiiiiiiiiiiiiiiiiiiiiiiiiiiiiiiiiiiiiiiiiiiiiiiiiiiiiiiiiiiiiiiiiiiiiiiiiiiiiiiiiiiiiiiiiiiiiiiiiiiiiiiiiiiiiiiiiiiiiiiiiiiiMMMMMMMMMMMMMMMMMMMMMooooooooooooooooooooMMMMMMMMMMMMMMMMMMMMMiiiiiiiiiiiiiiiiiiiiiiiiiiiiiiiiMMMMMMMMMMMMMMMMMMMMMooooooooooooooooooooooooooMMMMMMMMMMMMMMMMMMMMMiiiiiiiiiiiiiiiiiiiiiiiiiiiiiiiiiiiiiiiiiiiiiiiiiiiiiiMMMMMMMMMMMMMMMMMMMMMooooooooooooooooooooooMMMMMMMMMMMMMMMMMMMMMiiiiiiiiiiiiiiiiiiiiiiiiiiiiiiiiiiiiiiiiiiiiiiiiiiiiiiiiiiiiiiiiiiiiiiiiiiiiiiiiiiiiiiiiiiiiiiiiiiiiiiiiiiiiiiiiiiiiiiiiiiiiiiiiiiiiiiiiiiiiiiiiiiiiiiiiiiiiiiiiiiiiiiiiiiiiiiiiiiiiiiiiiiiiiiiiiiiiiiiiiiiiiiiiiiiiiiiiiiiiiiiiiiiiiiiiiiiiiiiiiiiiiiiiiiiiiiiiiiiiiiiiiiiiiiiiiiiiiiiii


Homology:
No homologous hits found


Predicted Delta-G-values (kcal/mol) (left column=sequence position; right column=Delta-G)

10 10.342
11 9.800
12 9.657
13 8.584
14 8.170
15 7.434
16 7.609
17 7.212
18 7.487
19 7.324
20 6.810
21 6.937
22 6.927
23 6.279
24 6.512
25 6.560
26 6.155
27 7.064
28 7.640
29 8.143
30 8.464
31 8.586
32 8.743
33 8.510
34 8.758
35 7.686
36 7.599
37 7.700
38 7.611
39 7.453
40 7.264
41 7.536
42 7.960
43 7.482
44 8.026
45 8.491
46 8.233
47 7.756
48 7.653
49 7.933
50 7.111
51 6.867
52 7.775
53 7.223
54 7.081
55 7.236
56 7.009
57 7.469
58 8.228
59 8.172
60 8.068
61 8.820
62 8.964
63 8.830
64 8.768
65 8.484
66 8.598
67 8.730
68 8.283
69 8.941
70 9.835
71 9.921
72 10.364
73 11.216
74 10.926
75 10.266
76 9.393
77 8.337
78 7.644
79 6.717
80 5.982
81 5.982
82 5.738
83 6.619
84 7.699
85 8.322
86 9.045
87 9.782
88 9.599
89 9.018
90 8.087
91 8.361
92 7.756
93 7.742
94 8.100
95 8.524
96 8.958
97 8.730
98 8.964
99 9.672
100 9.838
101 10.336
102 10.622
103 10.434
104 10.810
105 10.447
106 10.032
107 10.297
108 9.842
109 10.121
110 9.383
111 8.995
112 8.597
113 9.399
114 9.155
115 8.793
116 9.091
117 8.417
118 7.287
119 7.282
120 6.851
121 6.133
122 5.964
123 5.712
124 6.306
125 6.447
126 6.627
127 7.428
128 7.438
129 8.147
130 8.935
131 10.254
132 10.591
133 11.467
134 12.658
135 12.731
136 12.745
137 13.432
138 13.337
139 12.944
140 13.355
141 13.118
142 13.138
143 12.529
144 12.310
145 11.240
146 10.938
147 10.816
148 10.346
149 9.681
150 9.586
151 9.464
152 8.862
153 8.554
154 8.842
155 8.877
156 8.476
157 8.321
158 8.549
159 8.006
160 8.658
161 8.658
162 9.255
163 9.579
164 9.954
165 9.227
166 9.192
167 9.103
168 8.642
169 7.902
170 7.428
171 8.021
172 8.039
173 7.693
174 8.458
175 8.150
176 8.079
177 7.643
178 8.516
179 8.178
180 7.881
181 7.202
182 7.199
183 7.067
184 7.798
185 7.771
186 7.429
187 7.991
188 7.956
189 8.022
190 7.753
191 8.119
192 8.128
193 7.877
194 8.027
195 8.664
196 9.693
197 9.868
198 9.803
199 9.951
200 10.260
201 9.989
202 9.794
203 8.997
204 8.534
205 7.688
206 6.278
207 5.964
208 5.018
209 4.686
210 4.328
211 4.407
212 4.636
213 4.455
214 4.405
215 3.902
216 3.402
217 3.109
218 3.372
219 3.402
220 3.742
221 4.027
222 3.864
223 4.056
224 3.698
225 3.262
226 2.594
227 3.276
228 2.366
229 2.261
230 1.629
231 0.597
232 0.434
233 0.504
234 0.264
235 0.394
236 0.785
237 1.538
238 1.930
239 1.915
240 2.333
241 2.045
242 1.503
243 2.086
244 2.542
245 2.599
246 2.164
247 2.996
248 3.584
249 4.341
250 4.855
251 4.376
252 4.116
253 4.216
254 5.053
255 5.368
256 5.566
257 6.349
258 7.264
259 7.132
260 7.565
261 8.409
262 8.010
263 7.645
264 7.446
265 7.009
266 6.256
267 5.281
268 4.508
269 3.499
270 3.121
271 2.580
272 2.163
273 0.735
274 0.533
275 -0.311
276 -1.147
277 -1.753
278 -2.022
279 -1.757
280 -1.945
281 -0.808
282 -0.140
283 0.470
284 1.351
285 1.995
286 3.331
287 3.785
288 4.296
289 4.072
290 4.002
291 4.567
292 5.277
293 5.135
294 5.262
295 4.675
296 4.218
297 3.730
298 3.929
299 4.255
300 3.767
301 3.757
302 4.151
303 3.875
304 4.084
305 4.172
306 4.903
307 5.263
308 6.161
309 7.436
310 7.670
311 8.383
312 9.027
313 9.436
314 9.891
315 9.487
316 9.393
317 8.115
318 7.206
319 6.222
320 6.274
321 5.292
322 5.077
323 4.060
324 2.906
325 1.854
326 1.179
327 0.095
328 -0.525
329 -0.710
330 -0.893
331 -0.972
332 -1.326
333 -0.622
334 0.251
335 0.685
336 0.792
337 0.571
338 1.152
339 1.062
340 1.233
341 1.368
342 1.672
343 2.224
344 2.944
345 3.790
346 4.686
347 5.044
348 4.781
349 4.799
350 4.423
351 4.612
352 3.937
353 4.048
354 4.063
355 4.320
356 4.909
357 5.559
358 5.751
359 6.155
360 5.849
361 6.142
362 6.359
363 4.985
364 3.821
365 3.468
366 3.142
367 3.039
368 2.923
369 3.432
370 2.847
371 3.005
372 2.756
373 3.009
374 3.570
375 3.519
376 3.118
377 2.999
378 3.132
379 3.148
380 2.700
381 2.471
382 2.898
383 3.794
384 4.248
385 4.111
386 4.789
387 5.068
388 5.789
389 6.471
390 6.329
391 5.980
392 5.876
393 5.319
394 4.875
395 4.672
396 5.334
397 5.182
398 5.806
399 7.129
400 7.918
401 9.009
402 9.695
403 10.101
404 10.349
405 10.619
406 10.721
407 10.589
408 10.890
409 11.720
410 12.408
411 12.419
412 13.032
413 13.603
414 13.510
415 13.274
416 12.543
417 11.959
418 10.940
419 9.501
420 9.080
421 7.687
422 6.804
423 6.110
424 5.652
425 5.634
426 5.189
427 5.179
428 5.396
429 5.773
430 6.650
431 6.464
432 6.375
433 6.132
434 5.040
435 5.854
436 5.522
437 5.911
438 6.246
439 5.872
440 5.785
441 5.855
442 5.482
443 4.700
444 3.728
445 3.432
446 3.319
447 3.217
448 3.122
449 2.393
450 1.973
451 1.848
452 1.630
453 1.766
454 0.652
455 0.463
456 -0.774
457 -1.000
458 -1.517
459 -0.933
460 -1.294
461 -0.916
462 -0.697
463 0.372
464 1.401
465 2.178
466 3.119
467 4.302
468 5.818
469 7.482
470 9.080
471 10.206
472 10.750
473 11.955
474 12.699
475 13.213
476 13.255
477 13.277
478 12.246
479 12.071
480 11.493
481 11.123
482 10.809
483 9.739
484 9.199
485 8.211
486 6.915
487 5.965
488 5.054
489 4.003
490 3.530
491 3.152
492 2.298
493 2.421
494 2.169
495 1.845
496 1.664
497 1.302
498 1.049
499 1.722
500 2.591
501 3.004
502 4.200
503 4.528
504 4.797
505 5.087
506 4.965
507 4.681
508 4.353
509 3.668
510 3.387
511 4.188
512 4.340
513 5.269
514 6.311
515 7.411
516 7.767
517 7.610
518 6.939
519 5.867
520 4.896
521 4.351
522 4.009
523 4.340
524 4.978
525 5.947
526 6.252
527 7.219
528 7.875
529 8.629
530 8.770
531 9.205
532 9.641
533 9.739
534 9.308
535 10.061
536 9.933
537 10.366
538 10.614
539 11.207
540 11.177
541 12.324
542 12.692
543 12.849
544 13.195
545 13.112
546 12.203
547 11.680
548 11.454
549 10.501
550 9.857
551 8.870
552 8.386
553 8.683
554 8.556
555 8.858
556 8.876
557 8.970
558 8.578
559 9.328
560 8.778
561 8.062
562 8.164
563 7.891
564 8.518
565 9.501
566 10.584
567 10.974
568 11.239
569 10.879
570 10.778
571 10.119
572 9.606
573 9.491
574 9.235
575 8.648
576 8.752
577 8.271
578 6.879
579 7.121
580 7.879
581 7.535
582 7.700
583 7.868
584 7.667
585 7.512
586 8.129
587 9.146
588 9.801
589 10.209
590 10.751
591 10.560
592 10.222
593 9.599
594 9.531
595 8.936
596 8.975
597 9.404
598 9.121
599 9.289
600 9.016
601 8.613
602 8.973
603 8.798
604 8.486
605 8.062
606 7.684
607 7.327
608 7.442
609 7.826
610 8.675
611 9.479
612 10.366
613 11.218
614 11.803
615 12.472
616 13.202
617 13.152
618 13.415
619 13.952
620 15.120
621 14.427
622 13.743
623 13.602
624 12.342
625 10.949
626 10.156
627 8.925
628 8.457
629 8.813
630 8.654
631 9.162
632 9.455
633 10.331
634 11.671
635 12.287
636 13.187
637 13.311
638 14.124
639 13.915
640 14.509
641 14.495
642 14.485
643 14.024
644 14.043
645 14.147
646 13.731
647 13.385
648 12.612
649 12.789
650 11.852
651 11.369
652 10.625
653 9.520
654 8.694
655 8.103
656 7.706
657 7.184
658 7.029
659 6.941
660 7.263
661 6.673
662 7.129
663 6.919
664 6.464
665 6.038
666 5.506
667 5.889
668 5.867
669 5.618
670 6.166
671 5.768
672 5.930
673 6.278
674 6.809
675 7.118
676 6.857
677 7.098
678 7.762
679 7.578
680 8.563
681 8.661
682 8.251
683 8.658
684 9.329
685 9.439
686 9.237
687 8.804
688 9.464
689 9.623
690 10.338
691 10.504
692 10.114
693 10.035
694 9.908
695 9.916
696 10.335
697 10.258
698 10.756
699 11.168
700 11.305
701 11.297
702 11.256
703 11.160
704 10.863
705 10.736
706 11.021
707 11.047
708 10.430
709 10.603
710 10.202
711 10.514
712 10.136
713 9.380
714 9.318
715 8.866
716 8.308
717 7.644
718 7.041
719 6.959
720 7.448
721 7.101
722 7.079
723 7.971
724 8.624
725 9.222
726 9.859
727 11.347
728 11.935
729 11.945
730 11.302
731 10.303
732 10.226
733 9.808
734 8.551
735 6.790
736 6.178
737 5.698
738 5.362
739 5.099
740 5.291
741 5.487
742 4.683
743 4.394
744 4.411
745 4.328
746 4.321
747 4.189
748 4.811
749 5.601
750 6.426
751 6.917
752 6.974
753 6.593
754 6.609
755 6.325
756 5.798
757 5.322
758 4.131
759 3.764
760 3.882
761 4.219
762 4.165
763 4.497
764 4.673
765 3.900
766 3.575
767 3.142
768 2.542
769 1.599
770 1.674
771 0.903
772 1.094
773 0.956
774 0.381
775 0.686
776 1.522
777 2.500
778 3.079
779 3.468

Predicted TOPCONS reliability (left column=sequence position; right column=reliability)

11	100.00
12	100.00
13	100.00
14	100.00
15	100.00
16	100.00
17	100.00
18	100.00
19	100.00
20	100.00
21	100.00
22	100.00
23	100.00
24	100.00
25	100.00
26	100.00
27	100.00
28	100.00
29	100.00
30	100.00
31	100.00
32	100.00
33	100.00
34	100.00
35	100.00
36	100.00
37	100.00
38	100.00
39	100.00
40	100.00
41	100.00
42	100.00
43	100.00
44	100.00
45	100.00
46	100.00
47	100.00
48	100.00
49	100.00
50	100.00
51	100.00
52	100.00
53	100.00
54	100.00
55	100.00
56	100.00
57	100.00
58	100.00
59	100.00
60	100.00
61	100.00
62	100.00
63	100.00
64	100.00
65	100.00
66	100.00
67	100.00
68	100.00
69	100.00
70	100.00
71	100.00
72	100.00
73	100.00
74	100.00
75	100.00
76	100.00
77	100.00
78	100.00
79	100.00
80	100.00
81	100.00
82	100.00
83	100.00
84	100.00
85	100.00
86	100.00
87	100.00
88	100.00
89	100.00
90	100.00
91	100.00
92	100.00
93	100.00
94	100.00
95	100.00
96	100.00
97	100.00
98	100.00
99	100.00
100	100.00
101	100.00
102	100.00
103	100.00
104	100.00
105	100.00
106	100.00
107	100.00
108	100.00
109	100.00
110	100.00
111	100.00
112	100.00
113	100.00
114	100.00
115	100.00
116	100.00
117	100.00
118	100.00
119	100.00
120	100.00
121	100.00
122	100.00
123	100.00
124	100.00
125	100.00
126	100.00
127	100.00
128	100.00
129	100.00
130	100.00
131	100.00
132	100.00
133	100.00
134	100.00
135	100.00
136	100.00
137	100.00
138	100.00
139	100.00
140	100.00
141	100.00
142	100.00
143	100.00
144	100.00
145	100.00
146	100.00
147	100.00
148	100.00
149	100.00
150	100.00
151	100.00
152	100.00
153	100.00
154	100.00
155	100.00
156	100.00
157	100.00
158	100.00
159	100.00
160	100.00
161	100.00
162	100.00
163	100.00
164	100.00
165	100.00
166	100.00
167	100.00
168	100.00
169	100.00
170	100.00
171	100.00
172	100.00
173	100.00
174	100.00
175	100.00
176	100.00
177	100.00
178	100.00
179	100.00
180	100.00
181	100.00
182	100.00
183	100.00
184	100.00
185	100.00
186	100.00
187	100.00
188	100.00
189	100.00
190	100.00
191	100.00
192	100.00
193	100.00
194	100.00
195	100.00
196	100.00
197	100.00
198	99.05
199	97.14
200	95.24
201	93.33
202	91.43
203	89.52
204	87.62
205	85.71
206	83.81
207	81.90
208	80.00
209	78.10
210	76.19
211	74.29
212	72.38
213	70.48
214	68.57
215	65.71
216	62.86
217	60.00
218	60.00
219	60.95
220	62.86
221	64.76
222	64.76
223	64.76
224	64.76
225	64.76
226	64.76
227	66.67
228	68.57
229	70.48
230	72.38
231	74.29
232	76.19
233	78.10
234	80.00
235	81.90
236	83.81
237	85.71
238	87.62
239	85.71
240	83.81
241	81.90
242	80.00
243	80.00
244	80.00
245	80.00
246	80.00
247	80.00
248	78.10
249	76.19
250	74.29
251	72.38
252	70.48
253	68.57
254	66.67
255	64.76
256	62.86
257	60.95
258	60.95
259	61.90
260	63.81
261	65.71
262	67.62
263	69.52
264	71.43
265	73.33
266	75.24
267	77.14
268	79.05
269	80.95
270	82.86
271	84.76
272	86.67
273	88.57
274	90.48
275	92.38
276	94.29
277	96.19
278	96.19
279	94.29
280	92.38
281	90.48
282	88.57
283	86.67
284	84.76
285	82.86
286	80.95
287	79.05
288	77.14
289	75.24
290	73.33
291	71.43
292	69.52
293	67.62
294	65.71
295	63.81
296	61.90
297	60.00
298	58.10
299	59.05
300	60.00
301	60.95
302	61.90
303	63.81
304	65.71
305	67.62
306	69.52
307	71.43
308	73.33
309	75.24
310	77.14
311	79.05
312	80.00
313	80.95
314	82.86
315	84.76
316	86.67
317	88.57
318	90.48
319	92.38
320	94.29
321	96.19
322	97.14
323	98.10
324	98.10
325	98.10
326	98.10
327	98.10
328	98.10
329	98.10
330	98.10
331	98.10
332	98.10
333	97.14
334	96.19
335	95.24
336	94.29
337	94.29
338	94.29
339	94.29
340	94.29
341	94.29
342	94.29
343	94.29
344	94.29
345	94.29
346	94.29
347	94.29
348	94.29
349	94.29
350	94.29
351	94.29
352	94.29
353	92.38
354	92.38
355	92.38
356	91.43
357	90.48
358	88.57
359	87.62
360	86.67
361	86.67
362	86.67
363	86.67
364	86.67
365	86.67
366	86.67
367	86.67
368	86.67
369	86.67
370	86.67
371	86.67
372	86.67
373	86.67
374	88.57
375	90.48
376	91.43
377	91.43
378	91.43
379	91.43
380	91.43
381	91.43
382	91.43
383	91.43
384	91.43
385	91.43
386	91.43
387	91.43
388	91.43
389	91.43
390	91.43
391	91.43
392	91.43
393	91.43
394	91.43
395	91.43
396	91.43
397	92.38
398	94.29
399	96.19
400	98.10
401	99.05
402	100.00
403	100.00
404	100.00
405	100.00
406	100.00
407	100.00
408	100.00
409	100.00
410	100.00
411	100.00
412	100.00
413	100.00
414	100.00
415	100.00
416	100.00
417	100.00
418	100.00
419	100.00
420	100.00
421	100.00
422	100.00
423	100.00
424	100.00
425	100.00
426	100.00
427	100.00
428	100.00
429	100.00
430	100.00
431	100.00
432	99.05
433	98.10
434	96.19
435	95.24
436	94.29
437	94.29
438	94.29
439	94.29
440	94.29
441	94.29
442	94.29
443	94.29
444	94.29
445	94.29
446	94.29
447	94.29
448	94.29
449	94.29
450	94.29
451	94.29
452	94.29
453	94.29
454	94.29
455	94.29
456	93.33
457	92.38
458	92.38
459	92.38
460	92.38
461	92.38
462	92.38
463	92.38
464	92.38
465	92.38
466	92.38
467	92.38
468	92.38
469	92.38
470	92.38
471	92.38
472	92.38
473	92.38
474	93.33
475	93.33
476	93.33
477	95.24
478	97.14
479	97.14
480	97.14
481	97.14
482	97.14
483	97.14
484	97.14
485	97.14
486	97.14
487	97.14
488	97.14
489	97.14
490	97.14
491	97.14
492	97.14
493	97.14
494	97.14
495	97.14
496	98.10
497	98.10
498	98.10
499	98.10
500	98.10
501	98.10
502	98.10
503	98.10
504	98.10
505	98.10
506	98.10
507	98.10
508	98.10
509	98.10
510	98.10
511	98.10
512	98.10
513	98.10
514	98.10
515	98.10
516	98.10
517	98.10
518	100.00
519	100.00
520	100.00
521	100.00
522	100.00
523	100.00
524	100.00
525	100.00
526	100.00
527	100.00
528	100.00
529	100.00
530	100.00
531	100.00
532	100.00
533	100.00
534	100.00
535	100.00
536	100.00
537	100.00
538	100.00
539	100.00
540	100.00
541	100.00
542	100.00
543	100.00
544	100.00
545	100.00
546	100.00
547	100.00
548	100.00
549	100.00
550	100.00
551	100.00
552	100.00
553	100.00
554	100.00
555	100.00
556	100.00
557	100.00
558	100.00
559	100.00
560	100.00
561	100.00
562	100.00
563	100.00
564	100.00
565	100.00
566	100.00
567	100.00
568	100.00
569	100.00
570	100.00
571	100.00
572	100.00
573	100.00
574	100.00
575	100.00
576	100.00
577	100.00
578	100.00
579	100.00
580	100.00
581	100.00
582	100.00
583	100.00
584	100.00
585	100.00
586	100.00
587	100.00
588	100.00
589	100.00
590	100.00
591	100.00
592	100.00
593	100.00
594	100.00
595	100.00
596	100.00
597	100.00
598	100.00
599	100.00
600	100.00
601	100.00
602	100.00
603	100.00
604	100.00
605	100.00
606	100.00
607	100.00
608	100.00
609	100.00
610	100.00
611	100.00
612	100.00
613	100.00
614	100.00
615	100.00
616	100.00
617	100.00
618	100.00
619	100.00
620	100.00
621	100.00
622	100.00
623	100.00
624	100.00
625	100.00
626	100.00
627	100.00
628	100.00
629	100.00
630	100.00
631	100.00
632	100.00
633	100.00
634	100.00
635	100.00
636	100.00
637	100.00
638	100.00
639	100.00
640	100.00
641	100.00
642	100.00
643	100.00
644	100.00
645	100.00
646	100.00
647	100.00
648	100.00
649	100.00
650	100.00
651	100.00
652	100.00
653	100.00
654	100.00
655	100.00
656	100.00
657	100.00
658	100.00
659	100.00
660	100.00
661	100.00
662	100.00
663	100.00
664	100.00
665	100.00
666	100.00
667	100.00
668	100.00
669	100.00
670	100.00
671	100.00
672	100.00
673	100.00
674	100.00
675	100.00
676	100.00
677	100.00
678	100.00
679	100.00
680	100.00
681	100.00
682	100.00
683	100.00
684	100.00
685	100.00
686	100.00
687	100.00
688	100.00
689	100.00
690	100.00
691	100.00
692	100.00
693	100.00
694	100.00
695	100.00
696	100.00
697	100.00
698	100.00
699	100.00
700	100.00
701	100.00
702	100.00
703	100.00
704	100.00
705	100.00
706	100.00
707	100.00
708	100.00
709	100.00
710	100.00
711	100.00
712	100.00
713	100.00
714	100.00
715	100.00
716	100.00
717	100.00
718	100.00
719	100.00
720	100.00
721	100.00
722	100.00
723	100.00
724	100.00
725	100.00
726	100.00
727	100.00
728	100.00
729	100.00
730	100.00
731	100.00
732	100.00
733	100.00
734	100.00
735	100.00
736	100.00
737	100.00
738	100.00
739	100.00
740	100.00
741	100.00
742	100.00
743	100.00
744	100.00
745	100.00
746	100.00
747	100.00
748	100.00
749	100.00
750	100.00
751	100.00
752	99.05
753	98.10
754	97.14
755	96.19
756	94.29
757	92.38
758	90.48
759	88.57
760	86.67
761	84.76
762	82.86
763	80.95
764	79.05
765	77.14
766	75.24
767	73.33
768	71.43
769	69.52
770	67.62
771	65.71
772	63.81
773	62.86
774	61.90
775	60.95
776	60.00
777	60.00

##############################################################################
Sequence number: 16
Sequence name: CpriGRL1 QDZ19318.1 hypothetical protein A3770_02p18360 [Chloropicon primus]
Sequence length: 670 aa.
Sequence:
MGSTMRSDFYTTLDQESSLAKPLVSSRSMAKVYFTHNVGTSRLSQLMRLPRFQTSRVKHPEEGGGFLYPTRTRALKAELQRASDYFATILAFLGFRPGDRKRFGLLFTLVSMLFLGFLFPIFDMICSDDVVSDQKLKGLIHMTGIYRFLVYIVSLLWMLRVSRRWNLDALLFLKVDKLYVSRIAEEKGLGGMWVYAAIIQNFALEVMCLFGPYFLIIVFAKAWWFFNSLGNSKLYSSSYNFMGHVLMDSSSPLYVKILFYFADLLSQSYMQIIYLVPCVYFRMVSSLVLLEMKAYKEMVTPDKKADEKNDQLGELLSEDVSMQHSLASNGSAATVERGNSFSASKGLNASSWCNSSMDAKKGDDEESAKDPNLEDSMDKFELEDLPSPSHRDAEAGIQRGPPGGLNLPNKVYMSKNAMGAMRRRRSSVYDRYGSNPFGLYVDSSKRIPEDDMYEFTDSEEEDEMKHHHDDEQSFPVLREHSLLQKVLRLISHRFRQFLLATFILIFFESFGTLYYILNAIMDMDRKEADHYNFTGVVVRLELSSSALLHMMGLIFNVRAILIMTHRLRAVHTIASEQHAHLTCKMDLMKDEDDEKEMLKGLGLEFEQYMKRQSLLQYMVNHPLGITIYGFLIDREFLRSFHMVIVSLTVFLVSMIMGGSHSSQSGGNHKA


TOPCONS predicted topology:
iiiiiiiiiiiiiiiiiiiiiiiiiiiiiiiiiiiiiiiiiiiiiiiiiiiiiiiiiiiiiiiiiiiiiiiiiiiiiiiiiiiiiiiiiiiiiiiiiiiiiiMMMMMMMMMMMMMMMMMMMMMoooooooooooooooooooooMMMMMMMMMMMMMMMMMMMMMiiiiiiiiiiiiiiiiiiiiiiiiiiiiiiiiiiiMMMMMMMMMMMMMMMMMMMMMooooooooooooooooooooooooooooooooooooooooooooooooMMMMMMMMMMMMMMMMMMMMMiiiiiiiiiiiiiiiiiiiiiiiiiiiiiiiiiiiiiiiiiiiiiiiiiiiiiiiiiiiiiiiiiiiiiiiiiiiiiiiiiiiiiiiiiiiiiiiiiiiiiiiiiiiiiiiiiiiiiiiiiiiiiiiiiiiiiiiiiiiiiiiiiiiiiiiiiiiiiiiiiiiiiiiiiiiiiiiiiiiiiiiiiiiiiiiiiiiiiiiiiiiMMMMMMMMMMMMMMMMMMMMMooooooooooooooooooooooooooMMMMMMMMMMMMMMMMMMMMMiiiiiiiiiiiiiiiiiiiiiiiiiiiiiiiiiiiiiiiiiiiiiiiiiiiiiiiiiiiiiiiiiiiiiiiiiiiMMMMMMMMMMMMMMMMMMMMMooooooooooooo


OCTOPUS predicted topology:
iiiiiiiiiiiiiiiiiiiiiiiiiiiiiiiiiiiiiiiiiiiiiiiiiiiiiiiiiiiiiiiiiiiiiiiiiiiiiiiiiiiiiiiiiiiiiiiiiiiiiiMMMMMMMMMMMMMMMMMMMMMoooooooooooooooooooooMMMMMMMMMMMMMMMMMMMMMiiiiiiiiiiiiiiiiiiiiiiiiiiiiiiiiiiiMMMMMMMMMMMMMMMMMMMMMooooooooooooooooooooooooooooooooooooooMMMMMMMMMMMMMMMMMMMMMMMMMMMMMMMiiiiiiiiiiiiiiiiiiiiiiiiiiiiiiiiiiiiiiiiiiiiiiiiiiiiiiiiiiiiiiiiiiiiiiiiiiiiiiiiiiiiiiiiiiiiiiiiiiiiiiiiiiiiiiiiiiiiiiiiiiiiiiiiiiiiiiiiiiiiiiiiiiiiiiiiiiiiiiiiiiiiiiiiiiiiiiiiiiiiiiiiiiiiiiiiiiiiiiiiiiiMMMMMMMMMMMMMMMMMMMMMoooooooooooooooooooooooMMMMMMMMMMMMMMMMMMMMMiiiiiiiiiiiiiiiiiiiiiiiiiiiiiiiiiiiiiiiiiiiiiiiiiiiiiiiiiiiiiiiiiiiiiiiiiiiiiMMMMMMMMMMMMMMMMMMMMMoooooooooooooo


Philius predicted topology:
iiiiiiiiiiiiiiiiiiiiiiiiiiiiiiiiiiiiiiiiiiiiiiiiiiiiiiiiiiiiiiiiiiiiiiiiiiiiiiiiiiiiiiiiiiiiiiiiiiiiiiMMMMMMMMMMMMMMMMMMMMooooooooooooooooMMMMMMMMMMMMMMMMMMMMMiiiiiiiiiiiiiiiiiiiiiiiiiiiiiiiiiiiiiiiiiMMMMMMMMMMMMMMMMMMMMMMMMoooooooooooooooooooooooooooooooooooooooooooMMMMMMMMMMMMMMMMMMMMMMMiiiiiiiiiiiiiiiiiiiiiiiiiiiiiiiiiiiiiiiiiiiiiiiiiiiiiiiiiiiiiiiiiiiiiiiiiiiiiiiiiiiiiiiiiiiiiiiiiiiiiiiiiiiiiiiiiiiiiiiiiiiiiiiiiiiiiiiiiiiiiiiiiiiiiiiiiiiiiiiiiiiiiiiiiiiiiiiiiiiiiiiiiiiiiiiiiiiiiiiiiiiiiiMMMMMMMMMMMMMMMMMMMMMooooooooooooooooooooooooMMMMMMMMMMMMMMMMMMMMMiiiiiiiiiiiiiiiiiiiiiiiiiiiiiiiiiiiiiiiiiiiiiiiiiiiiiiiiiiiiiiiiiiiiiiiiiiiiMMMMMMMMMMMMMMMMMMMMMMoooooooooo


PolyPhobius predicted topology:
iiiiiiiiiiiiiiiiiiiiiiiiiiiiiiiiiiiiiiiiiiiiiiiiiiiiiiiiiiiiiiiiiiiiiiiiiiiiiiiiiiiiiiiiiiiiiiiiiiiiiiMMMMMMMMMMMMMMMMMMMMMoooooooooooooooMMMMMMMMMMMMMMMMMMMMMiiiiiiiiiiiiiiiiiiiiiiiiiiiiiiiiiiiiiiiiiiMMMMMMMMMMMMMMMMMMMMMMMMMooooooooooooooooooooooooooooooooooooooooooMMMMMMMMMMMMMMMMMMMMMMiiiiiiiiiiiiiiiiiiiiiiiiiiiiiiiiiiiiiiiiiiiiiiiiiiiiiiiiiiiiiiiiiiiiiiiiiiiiiiiiiiiiiiiiiiiiiiiiiiiiiiiiiiiiiiiiiiiiiiiiiiiiiiiiiiiiiiiiiiiiiiiiiiiiiiiiiiiiiiiiiiiiiiiiiiiiiiiiiiiiiiiiiiiiiiiiiiiiiiiiiiiiiiMMMMMMMMMMMMMMMMMMMMMooooooooooooooooooooooooMMMMMMMMMMMMMMMMMMMMiiiiiiiiiiiiiiiiiiiiiiiiiiiiiiiiiiiiiiiiiiiiiiiiiiiiMMMMMMMMMMMMMMMMMMMoooooMMMMMMMMMMMMMMMMMMMMMiiiiiiiiiiii


SCAMPI predicted topology:
iiiiiiiiiiiiiiiiiiiiiiiiiiiiiiiiiiiiiiiiiiiiiiiiiiiiiiiiiiiiiiiiiiiiiiiiiiiiiiiiiiiiiiiiiiiiiiiiiiiiiiiiMMMMMMMMMMMMMMMMMMMMMoooooooooooooooooooMMMMMMMMMMMMMMMMMMMMMiiiiiiiiiiiiiiiiiiiiiiiiiiiiiiiiiiiiiiMMMMMMMMMMMMMMMMMMMMMoooooooooooooooooooooooooooooooooooooooooooooooMMMMMMMMMMMMMMMMMMMMMiiiiiiiiiiiiiiiiiiiiiiiiiiiiiiiiiiiiiiiiiiiiiiiiiiiiiiiiiiiiiiiiiiiiiiiiiiiiiiiiiiiiiiiiiiiiiiiiiiiiiiiiiiiiiiiiiiiiiiiiiiiiiiiiiiiiiiiiiiiiiiiiiiiiiiiiiiiiiiiiiiiiiiiiiiiiiiiiiiiiiiiiiiiiiiiiiiiiiiiiiMMMMMMMMMMMMMMMMMMMMMooooooooooooooooooooooooooMMMMMMMMMMMMMMMMMMMMMiiiiiiiiiiiiiiiiiiiiiiiiiiiiiiiiiiiiiiiiiiiiiiiiiiiiiiiiiiiiiiiiiiiiiiiiiiMMMMMMMMMMMMMMMMMMMMMoooooooooooooo


SPOCTOPUS predicted topology:
iiiiiiiiiiiiiiiiiiiiiiiiiiiiiiiiiiiiiiiiiiiiiiiiiiiiiiiiiiiiiiiiiiiiiiiiiiiiiiiiiiiiiiiiiiiiiiiiiiiiiiiMMMMMMMMMMMMMMMMMMMMMooooooooooooooooooooMMMMMMMMMMMMMMMMMMMMMiiiiiiiiiiiiiiiiiiiiiiiiiiiiiiiiiiiMMMMMMMMMMMMMMMMMMMMMooooooooooooooooooooooooooooooooooooooMMMMMMMMMMMMMMMMMMMMMMMMMMMMMMMiiiiiiiiiiiiiiiiiiiiiiiiiiiiiiiiiiiiiiiiiiiiiiiiiiiiiiiiiiiiiiiiiiiiiiiiiiiiiiiiiiiiiiiiiiiiiiiiiiiiiiiiiiiiiiiiiiiiiiiiiiiiiiiiiiiiiiiiiiiiiiiiiiiiiiiiiiiiiiiiiiiiiiiiiiiiiiiiiiiiiiiiiiiiiiiiiiiiiiiiiiiMMMMMMMMMMMMMMMMMMMMMoooooooooooooooooooooooMMMMMMMMMMMMMMMMMMMMMiiiiiiiiiiiiiiiiiiiiiiiiiiiiiiiiiiiiiiiiiiiiiiiiiiiiiiiiiiiiiiiiiiiiiiiiiiiiiiMMMMMMMMMMMMMMMMMMMMMooooooooooooo


Homology:
No homologous hits found


Predicted Delta-G-values (kcal/mol) (left column=sequence position; right column=Delta-G)

10 9.590
11 9.595
12 9.569
13 9.653
14 9.208
15 8.965
16 9.117
17 8.862
18 8.453
19 9.062
20 9.046
21 8.784
22 8.725
23 8.801
24 8.067
25 7.371
26 6.905
27 7.194
28 7.352
29 7.599
30 7.826
31 7.388
32 7.143
33 7.372
34 6.930
35 6.941
36 6.938
37 6.623
38 6.327
39 6.390
40 6.168
41 6.493
42 6.789
43 6.663
44 7.385
45 7.437
46 7.547
47 7.159
48 7.498
49 7.845
50 8.779
51 8.918
52 9.668
53 10.982
54 10.982
55 10.955
56 11.711
57 11.382
58 10.883
59 10.637
60 10.220
61 9.798
62 9.653
63 9.033
64 8.832
65 8.348
66 7.967
67 8.392
68 8.421
69 8.929
70 8.704
71 9.107
72 8.691
73 8.495
74 8.467
75 8.317
76 8.378
77 8.305
78 8.332
79 7.986
80 8.120
81 7.937
82 7.812
83 7.128
84 6.257
85 6.114
86 4.832
87 4.144
88 3.361
89 3.544
90 2.981
91 2.882
92 3.301
93 3.430
94 3.519
95 4.848
96 5.884
97 6.450
98 6.796
99 7.344
100 7.579
101 7.330
102 7.388
103 6.990
104 5.385
105 4.340
106 2.912
107 1.859
108 0.715
109 -0.419
110 -1.102
111 -1.222
112 -1.333
113 -1.447
114 -1.184
115 -0.498
116 0.023
117 0.429
118 1.086
119 2.168
120 2.840
121 2.992
122 3.386
123 4.408
124 5.268
125 6.558
126 6.835
127 7.245
128 8.077
129 9.030
130 8.545
131 8.865
132 10.166
133 10.011
134 10.220
135 10.582
136 10.135
137 9.078
138 8.080
139 6.724
140 5.732
141 5.143
142 4.284
143 3.343
144 2.693
145 3.117
146 3.425
147 3.009
148 2.387
149 2.187
150 1.274
151 0.145
152 -0.235
153 0.027
154 -0.151
155 0.232
156 0.348
157 1.094
158 1.508
159 3.234
160 4.278
161 4.871
162 5.081
163 5.077
164 4.443
165 4.762
166 4.767
167 4.938
168 4.730
169 4.506
170 4.258
171 4.224
172 4.409
173 4.826
174 5.163
175 5.617
176 5.681
177 6.692
178 6.795
179 7.363
180 7.523
181 8.191
182 8.534
183 8.451
184 7.522
185 7.022
186 6.060
187 5.478
188 5.671
189 5.539
190 5.271
191 5.212
192 5.696
193 5.350
194 5.072
195 3.854
196 3.730
197 3.432
198 3.184
199 3.440
200 2.664
201 2.212
202 2.679
203 3.494
204 3.454
205 3.174
206 2.599
207 2.407
208 2.392
209 2.376
210 1.520
211 0.728
212 1.108
213 1.001
214 0.895
215 -0.094
216 -0.538
217 -0.808
218 -0.160
219 1.073
220 1.709
221 2.369
222 3.363
223 4.313
224 5.068
225 5.113
226 5.026
227 5.142
228 5.141
229 5.684
230 5.703
231 6.288
232 6.514
233 7.169
234 7.957
235 9.048
236 9.328
237 8.387
238 7.751
239 8.186
240 7.717
241 7.325
242 7.212
243 7.282
244 7.446
245 7.384
246 6.972
247 6.915
248 6.832
249 6.758
250 5.995
251 6.262
252 5.855
253 5.354
254 5.051
255 4.792
256 4.859
257 5.218
258 5.346
259 5.210
260 4.814
261 4.418
262 4.472
263 4.964
264 4.958
265 4.688
266 3.760
267 3.636
268 4.336
269 4.690
270 4.744
271 4.677
272 3.984
273 3.192
274 3.288
275 3.285
276 3.249
277 3.048
278 2.700
279 2.969
280 2.719
281 2.013
282 2.763
283 2.816
284 2.928
285 2.999
286 2.593
287 2.419
288 3.467
289 4.099
290 4.878
291 5.853
292 6.945
293 7.814
294 8.602
295 9.008
296 9.037
297 10.012
298 11.185
299 12.269
300 13.440
301 13.838
302 15.001
303 14.977
304 15.687
305 16.757
306 16.095
307 15.036
308 15.013
309 15.157
310 14.742
311 13.687
312 13.104
313 12.171
314 11.727
315 11.867
316 11.508
317 10.110
318 9.617
319 9.304
320 9.356
321 9.033
322 9.637
323 9.285
324 8.437
325 8.652
326 8.716
327 8.823
328 7.979
329 7.965
330 8.717
331 8.714
332 8.652
333 8.800
334 8.471
335 8.670
336 9.508
337 9.911
338 9.072
339 8.874
340 8.419
341 8.325
342 8.574
343 8.314
344 8.106
345 8.495
346 8.191
347 8.643
348 8.323
349 8.365
350 8.074
351 8.632
352 8.722
353 9.324
354 9.531
355 10.121
356 11.250
357 12.962
358 13.390
359 14.053
360 14.468
361 14.838
362 15.729
363 16.478
364 15.464
365 15.754
366 15.608
367 15.678
368 15.128
369 15.333
370 15.120
371 14.594
372 14.963
373 14.070
374 14.152
375 13.886
376 12.991
377 13.069
378 13.196
379 13.088
380 12.920
381 12.795
382 11.798
383 12.105
384 11.450
385 11.874
386 11.583
387 11.984
388 11.792
389 12.374
390 12.807
391 12.300
392 12.758
393 12.207
394 11.704
395 11.998
396 11.048
397 11.284
398 10.388
399 10.351
400 10.407
401 10.472
402 9.905
403 9.606
404 8.745
405 9.006
406 9.027
407 10.038
408 9.806
409 10.038
410 10.215
411 9.790
412 9.198
413 8.882
414 8.416
415 8.552
416 7.698
417 8.152
418 7.998
419 7.810
420 8.288
421 9.654
422 10.560
423 10.962
424 11.116
425 11.039
426 10.502
427 10.583
428 10.054
429 9.966
430 9.635
431 9.402
432 8.971
433 8.868
434 8.606
435 8.395
436 8.076
437 7.538
438 7.481
439 8.074
440 8.895
441 9.923
442 11.028
443 11.505
444 11.557
445 11.688
446 11.313
447 11.594
448 11.667
449 12.409
450 12.860
451 13.442
452 13.796
453 13.811
454 14.194
455 14.107
456 14.399
457 14.859
458 14.882
459 14.984
460 15.147
461 15.412
462 16.407
463 17.430
464 17.415
465 17.715
466 18.056
467 17.564
468 16.399
469 15.294
470 14.995
471 14.366
472 13.761
473 12.522
474 11.654
475 11.375
476 11.035
477 10.274
478 9.149
479 8.663
480 7.544
481 6.451
482 6.354
483 6.715
484 7.176
485 6.790
486 6.992
487 8.092
488 7.962
489 7.134
490 6.099
491 5.655
492 6.015
493 5.907
494 5.085
495 4.103
496 3.496
497 2.725
498 1.593
499 1.731
500 1.480
501 0.556
502 0.257
503 0.211
504 0.224
505 0.127
506 -0.403
507 -0.142
508 0.168
509 1.437
510 2.011
511 2.430
512 2.989
513 3.780
514 4.372
515 4.818
516 5.076
517 5.735
518 5.655
519 5.686
520 6.827
521 7.774
522 8.690
523 10.685
524 11.471
525 12.210
526 12.761
527 12.869
528 11.669
529 10.979
530 10.238
531 8.967
532 8.761
533 7.750
534 6.973
535 6.740
536 6.494
537 5.652
538 5.292
539 4.749
540 5.094
541 5.128
542 4.373
543 4.766
544 4.170
545 3.595
546 3.121
547 3.673
548 3.534
549 3.377
550 3.512
551 2.563
552 2.656
553 2.270
554 1.943
555 1.575
556 2.102
557 2.529
558 2.714
559 2.271
560 2.306
561 2.331
562 2.643
563 3.390
564 3.963
565 4.749
566 5.232
567 6.369
568 6.914
569 7.441
570 7.377
571 8.111
572 7.708
573 7.540
574 7.370
575 6.861
576 6.978
577 7.888
578 7.731
579 7.915
580 8.377
581 8.594
582 9.639
583 10.409
584 11.217
585 12.116
586 12.190
587 13.221
588 13.285
589 13.509
590 13.675
591 14.657
592 14.346
593 14.425
594 13.393
595 13.513
596 12.357
597 12.701
598 12.567
599 11.504
600 10.482
601 9.647
602 8.876
603 8.785
604 8.852
605 8.454
606 7.737
607 8.566
608 9.113
609 9.032
610 8.775
611 9.617
612 9.831
613 10.299
614 9.061
615 9.205
616 7.871
617 7.134
618 6.719
619 6.164
620 5.624
621 4.940
622 3.696
623 2.924
624 3.611
625 4.060
626 4.487
627 4.388
628 4.173
629 4.263
630 4.389
631 3.675
632 4.300
633 5.320
634 5.451
635 5.730
636 5.828
637 6.250
638 5.743
639 4.959
640 4.478
641 3.873
642 2.896
643 1.969
644 1.972
645 1.032
646 1.119
647 1.344
648 1.575
649 1.335
650 1.802
651 2.029
652 2.553
653 3.024
654 3.899
655 4.686
656 4.941
657 5.932
658 7.103
659 8.224
660 9.188
661 9.909

Predicted TOPCONS reliability (left column=sequence position; right column=reliability)

11	100.00
12	100.00
13	100.00
14	100.00
15	100.00
16	100.00
17	100.00
18	100.00
19	100.00
20	100.00
21	100.00
22	100.00
23	100.00
24	100.00
25	100.00
26	100.00
27	100.00
28	100.00
29	100.00
30	100.00
31	100.00
32	100.00
33	100.00
34	100.00
35	100.00
36	100.00
37	100.00
38	100.00
39	100.00
40	100.00
41	100.00
42	100.00
43	100.00
44	100.00
45	100.00
46	100.00
47	100.00
48	100.00
49	100.00
50	100.00
51	100.00
52	100.00
53	100.00
54	100.00
55	100.00
56	100.00
57	100.00
58	100.00
59	100.00
60	100.00
61	100.00
62	100.00
63	100.00
64	100.00
65	100.00
66	100.00
67	100.00
68	100.00
69	100.00
70	100.00
71	100.00
72	100.00
73	100.00
74	100.00
75	100.00
76	100.00
77	100.00
78	100.00
79	100.00
80	100.00
81	100.00
82	100.00
83	100.00
84	100.00
85	100.00
86	100.00
87	100.00
88	100.00
89	100.00
90	100.00
91	100.00
92	100.00
93	98.10
94	97.14
95	97.14
96	97.14
97	97.14
98	97.14
99	97.14
100	97.14
101	97.14
102	97.14
103	97.14
104	97.14
105	97.14
106	97.14
107	97.14
108	97.14
109	97.14
110	97.14
111	97.14
112	97.14
113	96.19
114	96.19
115	96.19
116	96.19
117	96.19
118	96.19
119	96.19
120	96.19
121	96.19
122	96.19
123	96.19
124	96.19
125	96.19
126	96.19
127	96.19
128	96.19
129	94.29
130	92.38
131	90.48
132	88.57
133	86.67
134	85.71
135	87.62
136	88.57
137	88.57
138	88.57
139	88.57
140	88.57
141	88.57
142	88.57
143	88.57
144	88.57
145	88.57
146	88.57
147	88.57
148	88.57
149	88.57
150	88.57
151	88.57
152	88.57
153	88.57
154	88.57
155	88.57
156	88.57
157	88.57
158	88.57
159	88.57
160	88.57
161	88.57
162	88.57
163	88.57
164	88.57
165	88.57
166	88.57
167	88.57
168	88.57
169	88.57
170	88.57
171	90.48
172	92.38
173	94.29
174	96.19
175	98.10
176	100.00
177	100.00
178	100.00
179	100.00
180	100.00
181	100.00
182	100.00
183	100.00
184	100.00
185	100.00
186	100.00
187	100.00
188	100.00
189	100.00
190	100.00
191	98.10
192	97.14
193	96.19
194	96.19
195	96.19
196	96.19
197	96.19
198	96.19
199	96.19
200	96.19
201	96.19
202	96.19
203	96.19
204	96.19
205	96.19
206	96.19
207	96.19
208	96.19
209	96.19
210	96.19
211	96.19
212	95.24
213	93.33
214	91.43
215	90.48
216	89.52
217	89.52
218	89.52
219	89.52
220	89.52
221	89.52
222	89.52
223	89.52
224	89.52
225	89.52
226	89.52
227	89.52
228	89.52
229	89.52
230	89.52
231	89.52
232	89.52
233	92.38
234	95.24
235	98.10
236	99.05
237	100.00
238	100.00
239	100.00
240	100.00
241	100.00
242	100.00
243	100.00
244	100.00
245	100.00
246	100.00
247	100.00
248	100.00
249	100.00
250	98.10
251	96.19
252	94.29
253	92.38
254	90.48
255	88.57
256	86.67
257	84.76
258	81.90
259	78.10
260	77.14
261	76.19
262	76.19
263	76.19
264	76.19
265	76.19
266	76.19
267	76.19
268	76.19
269	76.19
270	76.19
271	78.10
272	80.00
273	81.90
274	83.81
275	85.71
276	87.62
277	89.52
278	91.43
279	94.29
280	98.10
281	98.10
282	98.10
283	98.10
284	98.10
285	98.10
286	98.10
287	98.10
288	98.10
289	98.10
290	98.10
291	98.10
292	98.10
293	98.10
294	98.10
295	98.10
296	98.10
297	98.10
298	98.10
299	98.10
300	98.10
301	98.10
302	99.05
303	100.00
304	100.00
305	100.00
306	100.00
307	100.00
308	100.00
309	100.00
310	100.00
311	100.00
312	100.00
313	100.00
314	100.00
315	100.00
316	100.00
317	100.00
318	100.00
319	100.00
320	100.00
321	100.00
322	100.00
323	100.00
324	100.00
325	100.00
326	100.00
327	100.00
328	100.00
329	100.00
330	100.00
331	100.00
332	100.00
333	100.00
334	100.00
335	100.00
336	100.00
337	100.00
338	100.00
339	100.00
340	100.00
341	100.00
342	100.00
343	100.00
344	100.00
345	100.00
346	100.00
347	100.00
348	100.00
349	100.00
350	100.00
351	100.00
352	100.00
353	100.00
354	100.00
355	100.00
356	100.00
357	100.00
358	100.00
359	100.00
360	100.00
361	100.00
362	100.00
363	100.00
364	100.00
365	100.00
366	100.00
367	100.00
368	100.00
369	100.00
370	100.00
371	100.00
372	100.00
373	100.00
374	100.00
375	100.00
376	100.00
377	100.00
378	100.00
379	100.00
380	100.00
381	100.00
382	100.00
383	100.00
384	100.00
385	100.00
386	100.00
387	100.00
388	100.00
389	100.00
390	100.00
391	100.00
392	100.00
393	100.00
394	100.00
395	100.00
396	100.00
397	100.00
398	100.00
399	100.00
400	100.00
401	100.00
402	100.00
403	100.00
404	100.00
405	100.00
406	100.00
407	100.00
408	100.00
409	100.00
410	100.00
411	100.00
412	100.00
413	100.00
414	100.00
415	100.00
416	100.00
417	100.00
418	100.00
419	100.00
420	100.00
421	100.00
422	100.00
423	100.00
424	100.00
425	100.00
426	100.00
427	100.00
428	100.00
429	100.00
430	100.00
431	100.00
432	100.00
433	100.00
434	100.00
435	100.00
436	100.00
437	100.00
438	100.00
439	100.00
440	100.00
441	100.00
442	100.00
443	100.00
444	100.00
445	100.00
446	100.00
447	100.00
448	100.00
449	100.00
450	100.00
451	100.00
452	100.00
453	100.00
454	100.00
455	100.00
456	100.00
457	100.00
458	100.00
459	100.00
460	100.00
461	100.00
462	100.00
463	100.00
464	100.00
465	100.00
466	100.00
467	100.00
468	100.00
469	100.00
470	100.00
471	100.00
472	100.00
473	100.00
474	100.00
475	100.00
476	100.00
477	100.00
478	100.00
479	100.00
480	100.00
481	100.00
482	100.00
483	100.00
484	98.10
485	96.19
486	94.29
487	94.29
488	94.29
489	94.29
490	94.29
491	94.29
492	94.29
493	94.29
494	94.29
495	94.29
496	94.29
497	94.29
498	94.29
499	94.29
500	94.29
501	94.29
502	94.29
503	94.29
504	94.29
505	94.29
506	94.29
507	94.29
508	94.29
509	94.29
510	94.29
511	94.29
512	94.29
513	94.29
514	94.29
515	94.29
516	94.29
517	94.29
518	94.29
519	94.29
520	94.29
521	94.29
522	94.29
523	94.29
524	94.29
525	94.29
526	96.19
527	98.10
528	98.10
529	96.19
530	94.29
531	92.38
532	92.38
533	92.38
534	92.38
535	92.38
536	92.38
537	92.38
538	92.38
539	92.38
540	92.38
541	92.38
542	92.38
543	92.38
544	92.38
545	92.38
546	92.38
547	92.38
548	92.38
549	92.38
550	92.38
551	92.38
552	93.33
553	93.33
554	93.33
555	93.33
556	93.33
557	93.33
558	93.33
559	93.33
560	93.33
561	93.33
562	93.33
563	93.33
564	93.33
565	93.33
566	93.33
567	93.33
568	93.33
569	93.33
570	95.24
571	97.14
572	99.05
573	100.00
574	100.00
575	100.00
576	100.00
577	100.00
578	100.00
579	100.00
580	100.00
581	100.00
582	100.00
583	100.00
584	100.00
585	100.00
586	100.00
587	100.00
588	100.00
589	100.00
590	100.00
591	100.00
592	100.00
593	100.00
594	100.00
595	100.00
596	100.00
597	100.00
598	100.00
599	100.00
600	100.00
601	100.00
602	100.00
603	100.00
604	99.05
605	98.10
606	97.14
607	96.19
608	95.24
609	94.29
610	93.33
611	92.38
612	91.43
613	90.48
614	89.52
615	88.57
616	87.62
617	86.67
618	85.71
619	84.76
620	83.81
621	82.86
622	81.90
623	80.95
624	80.00
625	80.00
626	78.10
627	77.14
628	77.14
629	78.10
630	79.05
631	80.00
632	80.95
633	81.90
634	82.86
635	83.81
636	84.76
637	85.71
638	86.67
639	87.62
640	88.57
641	89.52
642	90.48
643	91.43
644	92.38
645	93.33
646	94.29
647	95.24
648	95.24
649	94.29
650	92.38
651	91.43
652	90.48
653	89.52
654	88.57
655	87.62
656	86.67
657	85.71
658	84.76
659	83.81

##############################################################################
Sequence number: 17
Sequence name: MpusGRL1 Micromonas pusilla XP_003054778.1
Sequence length: 701 aa.
Sequence:
MARRIDSVPNIAETLGESSMSRVLPTHPIARRRTATGAEDGRASAGAEASEEPPSSSGVRRTRTEPVDDADGDGVGGGGGDDGGGGDDGGGGGGDDDDYPFSSPPSPSSARASEDERGVVDELPALRSFARLLRVVCVVPSRLPLSERDADAAAAFAASARRARATEAEGIVELAPLLSTATPPGASPRRRRRRRAARALADVFCVLATMLLGLVAPLYRARYEVVNAPDAAVTRLDAKAFAFLCMHFYVCWYSLQVRYCARFSLADVLFMRAAGSGACPARHRKRYDDAPSTRFATPSPRHRHVISTVHDAYVGIVKRQSWRELLRLLLPFVVLKLAATAYVHVGGGARKETVSYAIPGWWRRRRRGGGDAASLTGVGKAVAVSVGFVSESYMAAVFLTTCVLFRLTCALVLLKLNAFLVMMRGTDDDDDEAAAAPAATDDDDDDDDDDADSLRSTGAPRRERDETSRATTTTTTAAATATTTTRSNHRAVMSEHLNLRFVLNALGKRFRLFLVLTLLLTLIETVVSLYELVLDFAVAAKRSSGGGGVSGVIAVLARADLLLNNALHLAGIGMNVRAATLITHRLQRVVGHFSQQHAAYTMLDSDDDDDDGGDDEGGGGGDDDVENSRRRRRRSSARRRVDAFIERDAVLGHFRDRPLGISIYGFFVDRYTIRTLDGVVFGSVIFIVSRALMDAARADGE


TOPCONS predicted topology:
iiiiiiiiiiiiiiiiiiiiiiiiiiiiiiiiiiiiiiiiiiiiiiiiiiiiiiiiiiiiiiiiiiiiiiiiiiiiiiiiiiiiiiiiiiiiiiiiiiiiiiiiiiiiiiiiiiiiiiiiiiiiiiiiiiiiiiiiiiiiiiiiiiiiiiiiiiiiiiiiiiiiiiiiiiiiiiiiiiiiiiiiiiiiiiiiiiiiiiMMMMMMMMMMMMMMMMMMMMMoooooooooooooooooMMMMMMMMMMMMMMMMMMMMMiiiiiiiiiiiiiiiiiiiiiiiiiiiiiiiiiiiiiiiiiiiiiiiiiiiiiiiiiiiiiiiiiiiMMMMMMMMMMMMMMMMMMMMMoooooooooooooooooooooooooooooooooooooooooooooMMMMMMMMMMMMMMMMMMMMMiiiiiiiiiiiiiiiiiiiiiiiiiiiiiiiiiiiiiiiiiiiiiiiiiiiiiiiiiiiiiiiiiiiiiiiiiiiiiiiiiiiiiiiiiiiiiiiiiiMMMMMMMMMMMMMMMMMMMMMoooooooooooooooooooooooooooMMMMMMMMMMMMMMMMMMMMMiiiiiiiiiiiiiiiiiiiiiiiiiiiiiiiiiiiiiiiiiiiiiiiiiiiiiiiiiiiiiiiiiiiiiiiiiiiiiiiiiiiiiiiiiiiiiMMMMMMMMMMMMMMMMMMMMMooooooooo


OCTOPUS predicted topology:
iiiiiiiiiiiiiiiiiiiiiiiiiiiiiiiiiiiiiiiiiiiiiiiiiiiiiiiiiiiiiiiiiiiiiiiiiiiiiiiiiiiiiiiiiiiiiiiiiiiiiiiiiiiiiiiiiiiiiiiiiiiiiiiiiiiiiiiiiiiiiiiiiiiiiiiiiiiiiiiiiiiiiiiiiiiiiiiiiiiiiiiiiiiiiiiiiiiiMMMMMMMMMMMMMMMMMMMMMoooooooooooooooooooMMMMMMMMMMMMMMMMMMMMMiiiiiiiiiiiiiiiiiiiiiiiiiiiiiiiiiiiiiiiiiiiiiiiiiiiiiiiiiiiiiiiiiiiMMMMMMMMMMMMMMMMMMMMMoooooooooooooooooooooooooooooooooooooooooooooMMMMMMMMMMMMMMMMMMMMMiiiiiiiiiiiiiiiiiiiiiiiiiiiiiiiiiiiiiiiiiiiiiiiiiiiiiiiiiiiiiiiiiiiiiiiiiiiiiiiiiiiiiiiiiiiiiiiiiMMMMMMMMMMMMMMMMMMMMMooooooooooooooooooooooooooooMMMMMMMMMMMMMMMMMMMMMiiiiiiiiiiiiiiiiiiiiiiiiiiiiiiiiiiiiiiiiiiiiiiiiiiiiiiiiiiiiiiiiiiiiiiiiiiiiiiiiiiiiiiiiiiiiiMMMMMMMMMMMMMMMMMMMMMooooooooo


Philius predicted topology:
iiiiiiiiiiiiiiiiiiiiiiiiiiiiiiiiiiiiiiiiiiiiiiiiiiiiiiiiiiiiiiiiiiiiiiiiiiiiiiiiiiiiiiiiiiiiiiiiiiiiiiiiiiiiiiiiiiiiiiiiiiiiiiiiiiiiiiiiiiiiiiiiiiiiiiiiiiiiiiiiiiiiiiiiiiiiiiiiiiiiiiiiiiiiiiiiiiiiiiMMMMMMMMMMMMMMMMMMMMMooooooooooooooooooMMMMMMMMMMMMMMMMMMMiiiiiiiiiiiiiiiiiiiiiiiiiiiiiiiiiiiiiiiiiiiiiiiiiiiiiiiiiiiiiiiiiiiiiiiMMMMMMMMMMMMMMMMMMMoooooooooooooooooooooooooooooooooooooooooooooooMMMMMMMMMMMMMMMMMMMMMiiiiiiiiiiiiiiiiiiiiiiiiiiiiiiiiiiiiiiiiiiiiiiiiiiiiiiiiiiiiiiiiiiiiiiiiiiiiiiiiiiiiiiiiiiiiiiiMMMMMMMMMMMMMMMMMMMMMooooooooooooooooMMMMMMMMMMMMMMMMMMMMMMMMMMiiiiiiiiiiiiiiiiiiiiiiiiiiiiiiiiiiiiiiiiiiiiiiiiiiiiiiiiiiiiiiiiiiiiiiiiiiiiiiiiiiiiiiiiiiiiiiiiiiiiiiiiiiiiiiiiiiiiiiiiiiiiiiiii


PolyPhobius predicted topology:
iiiiiiiiiiiiiiiiiiiiiiiiiiiiiiiiiiiiiiiiiiiiiiiiiiiiiiiiiiiiiiiiiiiiiiiiiiiiiiiiiiiiiiiiiiiiiiiiiiiiiiiiiiiiiiiiiiiiiiiiiiiiiiiiiiiiiiiiiiiiiiiiiiiiiiiiiiiiiiiiiiiiiiiiiiiiiiiiiiiiiiiiiiiiiiiiiiiiiiMMMMMMMMMMMMMMMMMMMMMoooooooooooooooooooMMMMMMMMMMMMMMMMMiiiiiiiiiiiiiiiiiiiiiiiiiiiiiiiiiiiiiiiiiiiiiiiiiiiiiiiiiiiiiiiiiiiiiiMMMMMMMMMMMMMMMMMMMMoooooooooooooooooooooooooooooooooooooooooooooooMMMMMMMMMMMMMMMMMMMMMMiiiiiiiiiiiiiiiiiiiiiiiiiiiiiiiiiiiiiiiiiiiiiiiiiiiiiiiiiiiiiiiiiiiiiiiiiiiiiiiiiiiiiiiiiiiiiiiMMMMMMMMMMMMMMMMMMMMMMMooooooooooooooooMMMMMMMMMMMMMMMMMMMMiiiiiiiiiiiiiiiiiiiiiiiiiiiiiiiiiiiiiiiiiiiiiiiiiiiiiiiiiiiiiiiiiiiiiiiiiiiiiiiiiiiiiiiiiiiiiiiiiiiiiiiiiiiMMMMMMMMMMMMMMMMMMoooooooo


SCAMPI predicted topology:
iiiiiiiiiiiiiiiiiiiiiiiiiiiiiiiiiiiiiiiiiiiiiiiiiiiiiiiiiiiiiiiiiiiiiiiiiiiiiiiiiiiiiiiiiiiiiiiiiiiiiiiiiiiiiiiiiiiiiiiiiiiiiiiiiiiiiiiiiiiiiiiiiiiiiiiiiiiiiiiiiiiiiiiiiiiiiiiiiiiiiiiiiiiiiiiiiiiiiiiiiiiiiiiiiiiiiiiiiiiiiiiiiiiiiiiiiiiiiiiiiiiiiiiiiiiiiiiiiiiiiiiiiiiiiiiiiiiiiiiiiiiiiiiiiiiiiiiiiiiiiiiiiiiiiiiiiiiiiiiiiiiiiiiiiiiiiiiiiiiiiiiiiiiiiiiiiiiiiiiiiiiiiiiiiiiiiMMMMMMMMMMMMMMMMMMMMMoMMMMMMMMMMMMMMMMMMMMMiiiiiiiiiiiiiiiiiiiiiiiiiiiiiiiiiiiiiiiiiiiiiiiiiiiiiiiiiiiiiiiiiiiiiiiiiiiiiiiiiiiiiiiiiiiiiMMMMMMMMMMMMMMMMMMMMMoooooooooooooooooooooooooooooMMMMMMMMMMMMMMMMMMMMMiiiiiiiiiiiiiiiiiiiiiiiiiiiiiiiiiiiiiiiiiiiiiiiiiiiiiiiiiiiiiiiiiiiiiiiiiiiiiiiiiiiiiiiiiiiMMMMMMMMMMMMMMMMMMMMMooooooooo


SPOCTOPUS predicted topology:
iiiiiiiiiiiiiiiiiiiiiiiiiiiiiiiiiiiiiiiiiiiiiiiiiiiiiiiiiiiiiiiiiiiiiiiiiiiiiiiiiiiiiiiiiiiiiiiiiiiiiiiiiiiiiiiiiiiiiiiiiiiiiiiiiiiiiiiiiiiiiiiiiiiiiiiiiiiiiiiiiiiiiiiiiiiiiiiiiiiiiiiiiiiiiiiiiiiiMMMMMMMMMMMMMMMMMMMMMoooooooooooooooooooMMMMMMMMMMMMMMMMMMMMMiiiiiiiiiiiiiiiiiiiiiiiiiiiiiiiiiiiiiiiiiiiiiiiiiiiiiiiiiiiiiiiiiiiMMMMMMMMMMMMMMMMMMMMMoooooooooooooooooooooooooooooooooooooooooooooMMMMMMMMMMMMMMMMMMMMMiiiiiiiiiiiiiiiiiiiiiiiiiiiiiiiiiiiiiiiiiiiiiiiiiiiiiiiiiiiiiiiiiiiiiiiiiiiiiiiiiiiiiiiiiiiiiiiiiMMMMMMMMMMMMMMMMMMMMMooooooooooooooooooooooooooooMMMMMMMMMMMMMMMMMMMMMiiiiiiiiiiiiiiiiiiiiiiiiiiiiiiiiiiiiiiiiiiiiiiiiiiiiiiiiiiiiiiiiiiiiiiiiiiiiiiiiiiiiiiiiiiiiiMMMMMMMMMMMMMMMMMMMMMooooooooo


Homology:
No homologous hits found


Predicted Delta-G-values (kcal/mol) (left column=sequence position; right column=Delta-G)

10 8.838
11 8.815
12 9.175
13 9.119
14 8.987
15 8.406
16 8.205
17 7.786
18 8.358
19 8.581
20 7.980
21 8.246
22 8.245
23 7.563
24 7.373
25 7.549
26 7.265
27 6.763
28 7.179
29 7.689
30 9.252
31 9.839
32 10.481
33 10.507
34 10.499
35 9.740
36 9.190
37 8.660
38 8.019
39 8.694
40 8.736
41 9.165
42 9.905
43 10.423
44 10.634
45 10.977
46 11.268
47 11.118
48 11.354
49 11.267
50 10.926
51 10.651
52 10.657
53 10.611
54 10.111
55 10.102
56 10.787
57 11.585
58 11.644
59 12.805
60 13.427
61 13.304
62 13.472
63 13.379
64 13.021
65 12.715
66 12.249
67 12.139
68 11.961
69 12.127
70 12.317
71 12.367
72 12.206
73 12.015
74 11.856
75 11.077
76 10.561
77 10.668
78 10.695
79 11.001
80 11.582
81 11.673
82 12.032
83 12.239
84 12.265
85 12.554
86 12.702
87 12.657
88 12.634
89 12.907
90 12.532
91 12.535
92 12.275
93 12.799
94 13.235
95 13.598
96 13.980
97 14.186
98 14.261
99 14.073
100 13.826
101 13.132
102 12.256
103 11.254
104 10.574
105 10.590
106 10.524
107 10.917
108 11.221
109 12.231
110 12.105
111 12.612
112 12.818
113 13.260
114 12.449
115 12.568
116 12.230
117 11.258
118 10.693
119 10.416
120 9.669
121 9.207
122 8.808
123 7.688
124 6.497
125 6.252
126 5.729
127 5.813
128 5.585
129 5.530
130 5.349
131 5.045
132 4.695
133 4.695
134 3.383
135 3.261
136 2.723
137 2.687
138 3.005
139 3.615
140 4.472
141 5.134
142 6.544
143 7.669
144 8.268
145 8.824
146 9.288
147 9.346
148 9.401
149 9.189
150 8.638
151 7.715
152 7.090
153 6.808
154 5.727
155 5.630
156 5.171
157 4.553
158 5.465
159 5.924
160 7.529
161 8.133
162 8.565
163 8.606
164 9.075
165 8.264
166 7.872
167 7.737
168 6.766
169 5.647
170 5.630
171 5.424
172 5.282
173 5.224
174 5.770
175 6.385
176 6.760
177 6.483
178 7.081
179 6.908
180 6.858
181 7.084
182 7.172
183 6.569
184 7.110
185 7.542
186 7.728
187 9.108
188 10.541
189 11.431
190 12.490
191 12.947
192 13.180
193 13.038
194 12.003
195 10.739
196 9.703
197 8.174
198 6.334
199 5.329
200 4.420
201 3.574
202 2.589
203 1.598
204 1.524
205 0.915
206 0.692
207 0.559
208 0.962
209 0.654
210 0.732
211 0.566
212 0.099
213 0.298
214 0.691
215 1.926
216 2.645
217 3.835
218 5.555
219 6.534
220 7.589
221 8.641
222 9.064
223 8.353
224 8.051
225 7.478
226 7.001
227 6.054
228 6.725
229 6.932
230 7.331
231 7.708
232 7.826
233 8.257
234 7.548
235 7.251
236 7.009
237 5.866
238 5.830
239 4.669
240 3.771
241 3.192
242 2.671
243 2.084
244 1.529
245 1.570
246 1.505
247 1.680
248 1.955
249 2.052
250 2.372
251 2.837
252 3.045
253 3.523
254 3.729
255 4.317
256 4.078
257 3.580
258 4.408
259 4.729
260 4.474
261 4.276
262 4.445
263 4.245
264 3.544
265 3.402
266 2.871
267 3.095
268 3.499
269 3.777
270 3.973
271 4.484
272 4.591
273 4.718
274 4.900
275 5.199
276 5.291
277 5.186
278 5.473
279 6.772
280 8.370
281 9.781
282 11.572
283 13.226
284 14.073
285 14.160
286 13.492
287 12.706
288 12.034
289 11.664
290 11.029
291 10.883
292 10.349
293 10.140
294 9.831
295 9.942
296 9.924
297 9.841
298 9.823
299 9.627
300 9.761
301 10.080
302 10.293
303 10.197
304 9.790
305 9.452
306 9.249
307 8.724
308 8.092
309 7.945
310 7.402
311 7.796
312 7.846
313 7.652
314 7.000
315 7.789
316 7.732
317 7.310
318 7.612
319 7.485
320 6.908
321 6.419
322 7.166
323 7.092
324 6.898
325 6.277
326 5.419
327 4.895
328 3.663
329 2.985
330 1.824
331 1.073
332 0.914
333 0.571
334 -0.252
335 0.981
336 1.779
337 2.495
338 3.545
339 4.363
340 4.615
341 4.101
342 4.504
343 5.060
344 5.242
345 5.801
346 6.449
347 7.396
348 7.894
349 8.188
350 8.948
351 9.359
352 9.145
353 8.477
354 7.297
355 6.882
356 6.392
357 6.184
358 6.090
359 6.779
360 7.700
361 8.709
362 9.387
363 10.505
364 11.374
365 11.870
366 11.341
367 10.478
368 9.762
369 8.173
370 7.159
371 6.843
372 6.492
373 6.110
374 5.926
375 5.873
376 6.178
377 6.144
378 6.209
379 5.423
380 4.869
381 4.705
382 5.266
383 5.367
384 4.805
385 4.876
386 4.752
387 4.413
388 4.507
389 4.009
390 3.490
391 3.612
392 3.674
393 3.595
394 3.464
395 2.654
396 2.101
397 1.474
398 1.249
399 1.060
400 0.619
401 -0.067
402 -0.406
403 -0.017
404 -0.117
405 -0.184
406 0.136
407 -0.326
408 0.468
409 0.683
410 0.248
411 -0.199
412 -0.123
413 0.022
414 0.597
415 0.922
416 1.318
417 1.740
418 1.941
419 2.513
420 3.328
421 4.676
422 6.108
423 8.438
424 9.980
425 10.725
426 11.714
427 11.377
428 11.877
429 12.063
430 12.243
431 11.806
432 11.630
433 11.548
434 11.376
435 11.136
436 11.477
437 11.534
438 12.045
439 12.919
440 13.814
441 14.775
442 15.372
443 16.735
444 17.787
445 17.957
446 18.058
447 17.918
448 17.522
449 17.089
450 16.257
451 15.514
452 14.307
453 13.294
454 13.076
455 12.043
456 11.507
457 11.718
458 11.355
459 11.483
460 11.690
461 12.167
462 12.391
463 12.250
464 12.555
465 12.167
466 11.489
467 11.083
468 10.328
469 9.914
470 9.129
471 8.586
472 7.935
473 6.782
474 6.223
475 5.325
476 4.464
477 4.265
478 4.217
479 4.857
480 5.524
481 5.876
482 6.364
483 6.890
484 7.368
485 8.099
486 8.848
487 9.632
488 9.150
489 9.522
490 8.926
491 8.542
492 7.845
493 7.457
494 6.799
495 7.016
496 6.934
497 6.146
498 6.180
499 5.996
500 6.141
501 5.892
502 5.784
503 5.266
504 4.660
505 4.031
506 3.891
507 4.403
508 4.230
509 4.311
510 3.733
511 3.249
512 2.445
513 1.315
514 -0.463
515 -0.558
516 -0.441
517 -0.889
518 -0.995
519 -0.373
520 -0.165
521 -0.105
522 1.001
523 1.034
524 1.534
525 1.308
526 2.294
527 2.311
528 2.939
529 3.475
530 4.103
531 4.176
532 4.723
533 4.825
534 4.356
535 4.683
536 5.189
537 5.796
538 6.047
539 7.145
540 7.639
541 7.416
542 8.027
543 7.760
544 7.523
545 6.543
546 6.196
547 5.334
548 4.818
549 4.359
550 3.993
551 3.897
552 3.499
553 2.848
554 2.551
555 3.454
556 4.445
557 4.711
558 4.622
559 5.606
560 4.910
561 4.579
562 4.828
563 4.634
564 4.597
565 4.334
566 5.159
567 4.938
568 4.726
569 4.524
570 3.988
571 4.364
572 4.290
573 4.363
574 3.663
575 3.668
576 4.068
577 4.493
578 4.814
579 5.416
580 5.505
581 5.386
582 6.050
583 6.558
584 6.798
585 7.121
586 8.048
587 8.635
588 9.022
589 8.825
590 8.519
591 8.533
592 8.261
593 7.960
594 6.751
595 7.039
596 7.820
597 7.884
598 8.695
599 9.604
600 10.443
601 11.095
602 11.722
603 13.043
604 13.455
605 13.999
606 14.486
607 14.941
608 15.794
609 16.618
610 17.138
611 17.100
612 16.922
613 17.067
614 16.231
615 15.601
616 14.740
617 14.725
618 14.669
619 14.558
620 14.381
621 14.149
622 13.832
623 13.525
624 13.329
625 13.212
626 13.256
627 14.040
628 14.660
629 15.057
630 15.227
631 15.105
632 14.424
633 13.813
634 12.799
635 11.994
636 10.925
637 10.859
638 10.329
639 10.422
640 10.077
641 9.511
642 8.564
643 8.209
644 8.488
645 7.529
646 7.004
647 7.282
648 7.172
649 7.406
650 7.059
651 7.604
652 7.419
653 8.176
654 8.669
655 8.786
656 8.116
657 7.405
658 6.208
659 5.568
660 5.211
661 4.954
662 4.177
663 3.435
664 3.627
665 3.787
666 3.903
667 3.909
668 4.333
669 5.698
670 6.009
671 6.514
672 6.112
673 6.615
674 6.690
675 5.879
676 5.201
677 4.336
678 3.324
679 2.273
680 2.189
681 1.935
682 1.644
683 1.140
684 1.063
685 1.561
686 2.344
687 2.610
688 2.995
689 3.640
690 4.464
691 5.423
692 6.316

Predicted TOPCONS reliability (left column=sequence position; right column=reliability)

11	100.00
12	100.00
13	100.00
14	100.00
15	100.00
16	100.00
17	100.00
18	100.00
19	100.00
20	100.00
21	100.00
22	100.00
23	100.00
24	100.00
25	100.00
26	100.00
27	100.00
28	100.00
29	100.00
30	100.00
31	100.00
32	100.00
33	100.00
34	100.00
35	100.00
36	100.00
37	100.00
38	100.00
39	100.00
40	100.00
41	100.00
42	100.00
43	100.00
44	100.00
45	100.00
46	100.00
47	100.00
48	100.00
49	100.00
50	100.00
51	100.00
52	100.00
53	100.00
54	100.00
55	100.00
56	100.00
57	100.00
58	100.00
59	100.00
60	100.00
61	100.00
62	100.00
63	100.00
64	100.00
65	100.00
66	100.00
67	100.00
68	100.00
69	100.00
70	100.00
71	100.00
72	100.00
73	100.00
74	100.00
75	100.00
76	100.00
77	100.00
78	100.00
79	100.00
80	100.00
81	100.00
82	100.00
83	100.00
84	100.00
85	100.00
86	100.00
87	100.00
88	100.00
89	100.00
90	100.00
91	100.00
92	100.00
93	100.00
94	100.00
95	100.00
96	100.00
97	100.00
98	100.00
99	100.00
100	100.00
101	100.00
102	100.00
103	100.00
104	100.00
105	100.00
106	100.00
107	100.00
108	100.00
109	100.00
110	100.00
111	100.00
112	100.00
113	100.00
114	100.00
115	100.00
116	100.00
117	100.00
118	100.00
119	100.00
120	100.00
121	100.00
122	100.00
123	100.00
124	100.00
125	100.00
126	100.00
127	100.00
128	100.00
129	100.00
130	100.00
131	100.00
132	100.00
133	100.00
134	100.00
135	100.00
136	100.00
137	100.00
138	100.00
139	100.00
140	100.00
141	100.00
142	100.00
143	100.00
144	100.00
145	100.00
146	100.00
147	100.00
148	100.00
149	100.00
150	100.00
151	100.00
152	100.00
153	100.00
154	100.00
155	100.00
156	100.00
157	100.00
158	100.00
159	100.00
160	100.00
161	100.00
162	100.00
163	100.00
164	100.00
165	100.00
166	100.00
167	100.00
168	100.00
169	100.00
170	100.00
171	100.00
172	100.00
173	100.00
174	100.00
175	100.00
176	100.00
177	100.00
178	100.00
179	100.00
180	100.00
181	100.00
182	100.00
183	100.00
184	100.00
185	100.00
186	100.00
187	98.10
188	96.19
189	95.24
190	94.29
191	93.33
192	92.38
193	91.43
194	90.48
195	89.52
196	88.57
197	87.62
198	86.67
199	85.71
200	84.76
201	83.81
202	82.86
203	81.90
204	80.95
205	80.00
206	79.05
207	78.10
208	77.14
209	76.19
210	76.19
211	76.19
212	76.19
213	76.19
214	76.19
215	76.19
216	76.19
217	76.19
218	76.19
219	76.19
220	76.19
221	76.19
222	76.19
223	76.19
224	76.19
225	76.19
226	76.19
227	74.29
228	73.33
229	75.24
230	77.14
231	77.14
232	77.14
233	77.14
234	77.14
235	77.14
236	77.14
237	77.14
238	77.14
239	77.14
240	77.14
241	77.14
242	77.14
243	77.14
244	77.14
245	77.14
246	76.19
247	74.29
248	77.14
249	79.05
250	80.00
251	80.95
252	81.90
253	82.86
254	83.81
255	84.76
256	85.71
257	86.67
258	87.62
259	88.57
260	89.52
261	90.48
262	91.43
263	92.38
264	93.33
265	94.29
266	95.24
267	97.14
268	100.00
269	100.00
270	100.00
271	100.00
272	100.00
273	100.00
274	100.00
275	100.00
276	100.00
277	100.00
278	100.00
279	100.00
280	100.00
281	100.00
282	100.00
283	100.00
284	100.00
285	100.00
286	100.00
287	100.00
288	100.00
289	100.00
290	100.00
291	100.00
292	100.00
293	100.00
294	100.00
295	100.00
296	100.00
297	100.00
298	100.00
299	100.00
300	100.00
301	100.00
302	100.00
303	100.00
304	100.00
305	100.00
306	100.00
307	100.00
308	100.00
309	100.00
310	100.00
311	100.00
312	100.00
313	100.00
314	100.00
315	97.14
316	95.24
317	93.33
318	92.38
319	91.43
320	90.48
321	89.52
322	88.57
323	87.62
324	86.67
325	85.71
326	84.76
327	83.81
328	82.86
329	81.90
330	80.95
331	80.00
332	79.05
333	78.10
334	77.14
335	76.19
336	77.14
337	78.10
338	79.05
339	79.05
340	79.05
341	79.05
342	79.05
343	79.05
344	79.05
345	79.05
346	79.05
347	79.05
348	79.05
349	79.05
350	79.05
351	79.05
352	79.05
353	79.05
354	79.05
355	79.05
356	79.05
357	80.00
358	80.00
359	80.00
360	80.00
361	80.00
362	80.00
363	80.00
364	80.00
365	80.00
366	80.00
367	80.00
368	80.00
369	80.00
370	80.00
371	80.00
372	80.00
373	80.00
374	80.00
375	80.00
376	80.00
377	80.00
378	80.00
379	80.00
380	80.00
381	79.05
382	78.10
383	78.10
384	79.05
385	79.05
386	80.00
387	80.95
388	81.90
389	82.86
390	83.81
391	84.76
392	85.71
393	86.67
394	87.62
395	88.57
396	89.52
397	90.48
398	91.43
399	92.38
400	93.33
401	94.29
402	93.33
403	92.38
404	90.48
405	89.52
406	89.52
407	89.52
408	89.52
409	89.52
410	89.52
411	89.52
412	89.52
413	89.52
414	89.52
415	89.52
416	89.52
417	89.52
418	89.52
419	89.52
420	89.52
421	89.52
422	89.52
423	92.38
424	95.24
425	98.10
426	99.05
427	100.00
428	100.00
429	100.00
430	100.00
431	100.00
432	100.00
433	100.00
434	100.00
435	100.00
436	100.00
437	100.00
438	100.00
439	100.00
440	100.00
441	100.00
442	100.00
443	100.00
444	100.00
445	100.00
446	100.00
447	100.00
448	100.00
449	100.00
450	100.00
451	100.00
452	100.00
453	100.00
454	100.00
455	100.00
456	100.00
457	100.00
458	100.00
459	100.00
460	100.00
461	100.00
462	100.00
463	100.00
464	100.00
465	100.00
466	100.00
467	100.00
468	100.00
469	100.00
470	100.00
471	100.00
472	100.00
473	100.00
474	100.00
475	100.00
476	100.00
477	100.00
478	100.00
479	100.00
480	100.00
481	100.00
482	100.00
483	100.00
484	100.00
485	100.00
486	100.00
487	100.00
488	100.00
489	100.00
490	100.00
491	100.00
492	100.00
493	100.00
494	100.00
495	100.00
496	100.00
497	100.00
498	100.00
499	98.10
500	98.10
501	98.10
502	98.10
503	98.10
504	98.10
505	98.10
506	98.10
507	98.10
508	98.10
509	98.10
510	98.10
511	98.10
512	98.10
513	98.10
514	98.10
515	98.10
516	98.10
517	98.10
518	98.10
519	98.10
520	98.10
521	97.14
522	96.19
523	96.19
524	96.19
525	96.19
526	96.19
527	96.19
528	96.19
529	96.19
530	96.19
531	96.19
532	96.19
533	96.19
534	96.19
535	96.19
536	96.19
537	95.24
538	94.29
539	92.38
540	90.48
541	90.48
542	89.52
543	88.57
544	86.67
545	84.76
546	82.86
547	80.95
548	80.00
549	79.05
550	79.05
551	79.05
552	79.05
553	79.05
554	79.05
555	79.05
556	79.05
557	79.05
558	80.00
559	80.00
560	80.95
561	81.90
562	82.86
563	82.86
564	82.86
565	82.86
566	82.86
567	82.86
568	82.86
569	82.86
570	82.86
571	82.86
572	82.86
573	82.86
574	82.86
575	82.86
576	82.86
577	82.86
578	82.86
579	82.86
580	83.81
581	84.76
582	85.71
583	86.67
584	88.57
585	90.48
586	92.38
587	94.29
588	96.19
589	98.10
590	99.05
591	100.00
592	100.00
593	100.00
594	100.00
595	100.00
596	100.00
597	100.00
598	100.00
599	100.00
600	100.00
601	100.00
602	100.00
603	100.00
604	100.00
605	100.00
606	100.00
607	100.00
608	100.00
609	100.00
610	100.00
611	100.00
612	100.00
613	100.00
614	100.00
615	100.00
616	100.00
617	100.00
618	100.00
619	100.00
620	100.00
621	100.00
622	100.00
623	100.00
624	100.00
625	100.00
626	100.00
627	100.00
628	100.00
629	100.00
630	100.00
631	100.00
632	100.00
633	100.00
634	100.00
635	100.00
636	100.00
637	100.00
638	100.00
639	100.00
640	100.00
641	100.00
642	100.00
643	100.00
644	100.00
645	100.00
646	100.00
647	100.00
648	100.00
649	100.00
650	100.00
651	100.00
652	100.00
653	100.00
654	100.00
655	100.00
656	100.00
657	100.00
658	100.00
659	100.00
660	100.00
661	100.00
662	98.10
663	96.19
664	94.29
665	92.38
666	91.43
667	90.48
668	89.52
669	88.57
670	87.62
671	86.67
672	85.71
673	84.76
674	83.81
675	82.86
676	81.90
677	80.95
678	80.00
679	79.05
680	78.10
681	77.14
682	76.19
683	76.19
684	77.14
685	78.10
686	79.05
687	79.05
688	79.05
689	79.05
690	79.05

##############################################################################
```
