## Supplementary material for "A putative origin of insect chemosensory receptors in the last common eukaryotic ancestor": Data S2: DG1.txt

```
10 7.171
11 7.968
12 9.174
13 10.046
14 10.254
15 10.794
16 10.312
17 10.070
18 9.777
19 9.431
20 8.764
21 8.347
22 8.092
23 7.909
24 7.449
25 8.193
26 8.462
27 8.820
28 9.302
29 9.115
30 8.345
31 8.340
32 8.182
33 9.394
34 9.350
35 9.308
36 8.826
37 8.228
38 8.229
39 7.156
40 6.966
41 6.989
42 6.385
43 6.861
44 6.811
45 6.636
46 6.925
47 6.849
48 6.648
49 6.782
50 5.991
51 5.665
52 5.018
53 4.533
54 4.434
55 4.087
56 4.631
57 4.008
58 4.088
59 4.189
60 3.403
61 3.048
62 3.110
63 3.023
64 3.364
65 3.816
66 3.804
67 4.125
68 4.468
69 5.392
70 6.159
71 6.536
72 7.452
73 8.325
74 8.944
75 9.602
76 9.763
77 9.305
78 8.780
79 7.909
80 7.630
81 5.882
82 5.023
83 4.161
84 2.893
85 2.299
86 1.345
87 1.210
88 0.593
89 0.197
90 -0.400
91 -0.979
92 -1.026
93 -1.130
94 -1.166
95 -0.555
96 0.092
97 1.157
98 2.489
99 2.984
100 3.601
101 3.936
102 3.286
103 3.164
104 3.273
105 3.025
106 2.676
107 2.480
108 2.654
109 2.491
110 2.372
111 2.119
112 1.989
113 1.832
114 1.696
115 2.011
116 1.347
117 0.891
118 0.481
119 0.204
120 -0.050
121 -0.256
122 -0.144
123 -0.988
124 -1.170
125 -1.275
126 -0.903
127 -0.606
128 0.347
129 1.169
130 2.365
131 4.022
132 5.463
133 6.127
134 7.017
135 7.928
136 8.182
137 8.787
138 9.025
139 8.762
140 9.237
141 8.620
142 8.138
143 7.901
144 7.555
145 7.743
146 7.084
147 6.206
148 5.692
149 5.685
150 5.378
151 5.647
152 6.467
153 6.447
154 7.196
155 7.933
156 8.404
157 8.430
158 7.813
159 6.347
160 5.386
161 4.861
162 4.075
163 2.950
164 2.393
165 2.069
166 1.804
167 1.468
168 1.218
169 0.211
170 -0.394
171 -0.316
172 0.877
173 1.322
174 2.295
175 2.593
176 3.540
177 3.713
178 4.338
179 4.604
180 5.434
181 6.398
182 6.975
183 6.979
184 7.011
185 7.138
186 8.054
187 7.951
188 8.304
189 8.102
190 7.660
191 6.484
192 6.262
193 6.084
194 6.193
195 5.796
196 5.790
197 5.023
198 4.613
199 3.970
200 3.648
201 4.879
202 6.209
203 7.573
204 8.503
205 8.468
206 8.718
207 8.745
208 8.476
209 8.175
210 7.862
211 6.732
212 5.590
213 5.783
214 5.294
215 5.487
216 5.875
217 5.438
218 5.213
219 4.764
220 3.558
221 2.708
222 2.284
223 1.947
224 2.070
225 2.227
226 2.846
227 3.317
228 3.441
229 3.617
230 4.191
231 4.586
232 3.753
233 3.451
234 3.051
235 2.546
236 2.837
237 3.297
238 3.161
239 3.129
240 2.468
241 2.373
242 2.150
243 2.809
244 3.226
245 3.250
246 3.756
247 4.356
248 5.413
249 5.900
250 7.002
251 7.303
252 7.997
253 8.463
254 9.282
255 9.574
256 9.490
257 9.534
258 10.075
259 10.535
260 9.680
261 9.668
262 9.152
263 8.905
264 8.815
265 8.528
266 8.684
267 8.307
268 8.845
269 8.880
270 10.268
271 10.412
272 10.769
273 10.978
274 10.404
275 10.195
276 10.126
277 9.162
278 8.735
279 8.840
280 8.226
281 7.878
282 7.275
283 6.641
284 5.552
285 4.083
286 3.471
287 2.336
288 1.691
289 1.567
290 1.821
291 1.555
292 1.920
293 1.791
294 2.023
295 2.402
296 2.956
297 2.433
298 2.541
299 2.775
300 3.079
301 3.225
302 3.373
303 3.964
304 4.585
305 4.758
306 4.475
307 4.868
308 3.873
309 4.407
310 5.183
311 4.645
312 4.989
313 4.966
314 5.267
315 5.111
316 5.260
317 5.343
318 5.113
319 5.112
320 4.862
321 4.138
322 3.545
323 2.999
324 2.747
325 2.531
326 1.845
327 2.655
328 1.885
329 1.700
330 1.851
331 2.236
332 2.110
333 1.506
334 1.660
335 1.094
336 0.966
337 1.462
338 0.724
339 0.763
340 1.484
341 2.652
342 3.138
343 3.420
344 4.260
345 5.052
346 5.040
347 5.573
348 5.568
349 5.883
350 6.733
351 7.733
352 8.066
353 7.308
354 7.038
355 6.248
356 4.773
357 4.048
358 4.054
359 3.634
360 3.771
361 4.944
362 6.682
363 7.673
364 8.838
365 9.562
366 9.916
367 10.125
368 10.008
369 9.117
370 8.749
371 8.548
372 8.446
373 8.137
374 8.173
375 9.247
376 8.980
377 8.966
378 8.884
379 8.520
380 8.213
381 7.828
382 8.145
383 7.660
384 8.527
385 8.597
386 8.934
387 9.390
388 9.063
389 8.146
390 7.806
391 8.290
392 8.233
393 7.899
394 6.611
395 6.038
396 4.876
397 5.025
398 4.796
399 4.055
400 3.865
401 3.631
402 4.033
403 3.628
404 3.840
405 3.732
406 3.366
407 3.751
408 3.677
409 3.385
410 2.937
411 2.465
412 2.404
413 2.960
414 3.437
415 3.812
416 4.056
```
