## Supplementary material for "A putative origin of insect chemosensory receptors in the last common eukaryotic ancestor": Data S2: query.result.txt

```
##############################################################################
TOPCONS2 result file
Generated from http://commonbackend.computenode.pcons3.se at 2020-05-28 18:24:52 CEST
Total request time: 539.5 seconds.
##############################################################################
Sequence number: 1
Sequence name: query
Sequence length: 425 aa.
Sequence:
MTLLIVKTVECDPETSYASPETLSLGRTHIKGRKTWSMLDLESIDYQAVSLSTFKGARFLAFLFGVDPCLECRPMMRKIAKVVNVVCLCLVVVVLGAYIRMLMTVQGMMGLGQLALVLYILTTSIFLLVLHFLTRGQKPNDLSTLAARSGLLAPVRRHEETLVFAIFLGAFLGTTISWYVPVGIQLDDENAALWPMIWIWSPSDIYKYIHHGGVRFLYTFLHIVGVTVYDGATYAFLFRVYIMCKGLCYQWQTLRRDVPLTTPQDVEEFMTYFRKADTQLRKFCAANALAIAIFGIVHAINLGDGILLVFTSSNWNLPSFLVPTMILHAFATSLFSLVIVVYSLASVTDEVRRTIILLSDCLCRFRDTPSEMDTAARVHRFLCHLDRSPKGFQLYGFVVEMKLLLQGITAAIYAGSMWGFKRVIS


TOPCONS predicted topology:
iiiiiiiiiiiiiiiiiiiiiiiiiiiiiiiiiiiiiiiiiiiiiiiiiiiiiiiiiiiiiiiiiiiiiiiiiiiiiiiiiMMMMMMMMMMMMMMMMMMMMMooooooooMMMMMMMMMMMMMMMMMMMMMiiiiiiiiiiiiiiiiiiiiiiiiiiiiMMMMMMMMMMMMMMMMMMMMMoooooooooooooooooooooooooooooooooooMMMMMMMMMMMMMMMMMMMMMiiiiiiiiiiiiiiiiiiiiiiiiiiiiiiiiiiiiiiiiiiiiiiMMMMMMMMMMMMMMMMMMMMMoooooooooooooooooooooMMMMMMMMMMMMMMMMMMMMMiiiiiiiiiiiiiiiiiiiiiiiiiiiiiiiiiiiiiiiiiiiiiiiiiMMMMMMMMMMMMMMMMMMMMMoooooooooo


OCTOPUS predicted topology:
iiiiiiiiiiiiiiiiiiiiiiiiiiiiiiiiiiiiiiiiiiiiiiiiiiiiiiiiiiiiiiiiiiiiiiiiiiiiiiiiiMMMMMMMMMMMMMMMMMMMMMooooooooMMMMMMMMMMMMMMMMMMMMMiiiiiiiiiiiiiiiiiiiiiiiiiiiiMMMMMMMMMMMMMMMMMMMMMoooooooooooooooooooooooooooooooooooMMMMMMMMMMMMMMMMMMMMMiiiiiiiiiiiiiiiiiiiiiiiiiiiiiiiiiiiiiiiiiiiiiiiiMMMMMMMMMMMMMMMMMMMMMooooooooooooooooooooMMMMMMMMMMMMMMMMMMMMMiiiiiiiiiiiiiiiiiiiiiiiiiiiiiiiiiiiiiiiiiiiiiiiiMMMMMMMMMMMMMMMMMMMMMoooooooooo


Philius predicted topology:
iiiiiiiiiiiiiiiiiiiiiiiiiiiiiiiiiiiiiiiiiiiiiiiiiiiiiiiiiiiiiiiiiiiiiiiiiiiiiiiiiMMMMMMMMMMMMMMMMMMMMMooooooooMMMMMMMMMMMMMMMMMMMMMMMiiiiiiiiiiiiiiiiiiiiiiiiiiiMMMMMMMMMMMMMMMMMMMMMMoooooooooooooooooooooooooooooooooooMMMMMMMMMMMMMMMMMMMMMiiiiiiiiiiiiiiiiiiiiiiiiiiiiiiiiiiiiiiiiiiiiMMMMMMMMMMMMMMMMMMMMoooooooooooooooooooooMMMMMMMMMMMMMMMMMMMMMMiiiiiiiiiiiiiiiiiiiiiiiiiiiiiiiiiiiiiiiiiiiiiiiiiiiiiiiiiMMMMMMMMMMMMMMMoooooooo


PolyPhobius predicted topology:
iiiiiiiiiiiiiiiiiiiiiiiiiiiiiiiiiiiiiiiiiiiiiiiiiiiiiiiiiiiiiiiiiiiiiiiiiiiiiiiiiMMMMMMMMMMMMMMMMMMMMMooooooooMMMMMMMMMMMMMMMMMMMMMMMiiiiiiiiiiiiiiiiiiiiiiiiiiiiMMMMMMMMMMMMMMMMMMMoooooooooooooooooooooooooooooooooooMMMMMMMMMMMMMMMMMMMMMMMiiiiiiiiiiiiiiiiiiiiiiiiiiiiiiiiiiiiiiiiiiiiMMMMMMMMMMMMMMMMMMMMooooooooooooooooooMMMMMMMMMMMMMMMMMMMMMMMMMiiiiiiiiiiiiiiiiiiiiiiiiiiiiiiiiiiiiiiiiiiiiiiiiiMMMMMMMMMMMMMMMMMMMMMMMMMoooooo


SCAMPI predicted topology:
iiiiiiiiiiiiiiiiiiiiiiiiiiiiiiiiiiiiiiiiiiiiiiiiiiiiiiiiiiiiiiiiiiiiiiiiiiiiiiiiiMMMMMMMMMMMMMMMMMMMMMoooooooooooMMMMMMMMMMMMMMMMMMMMMiiiiiiiiiiiiiiiiiiiiiiiiiMMMMMMMMMMMMMMMMMMMMMoooooooooooooooooooooooooooooooooMMMMMMMMMMMMMMMMMMMMMiiiiiiiiiiiiiiiiiiiiiiiiiiiiiiiiiiiiiiiiiiiiiiiiMMMMMMMMMMMMMMMMMMMMMoooooooooooooooooooooMMMMMMMMMMMMMMMMMMMMMiiiiiiiiiiiiiiiiiiiiiiiiiiiiiiiiiiiiiiiiiiiiiiiiiiiiiiiiiMMMMMMMMMMMMMMMMMMMMMoo


SPOCTOPUS predicted topology:
iiiiiiiiiiiiiiiiiiiiiiiiiiiiiiiiiiiiiiiiiiiiiiiiiiiiiiiiiiiiiiiiiiiiiiiiiiiiiiiiiMMMMMMMMMMMMMMMMMMMMMooooooooMMMMMMMMMMMMMMMMMMMMMiiiiiiiiiiiiiiiiiiiiiiiiiiiiMMMMMMMMMMMMMMMMMMMMMoooooooooooooooooooooooooooooooooooMMMMMMMMMMMMMMMMMMMMMiiiiiiiiiiiiiiiiiiiiiiiiiiiiiiiiiiiiiiiiiiiiiiiiMMMMMMMMMMMMMMMMMMMMMooooooooooooooooooooMMMMMMMMMMMMMMMMMMMMMiiiiiiiiiiiiiiiiiiiiiiiiiiiiiiiiiiiiiiiiiiiiiiiiMMMMMMMMMMMMMMMMMMMMMoooooooooo


Homology:
No homologous hits found


Predicted Delta-G-values (kcal/mol) (left column=sequence position; right column=Delta-G)

10 7.171
11 7.968
12 9.174
13 10.046
14 10.254
15 10.794
16 10.312
17 10.070
18 9.777
19 9.431
20 8.764
21 8.347
22 8.092
23 7.909
24 7.449
25 8.193
26 8.462
27 8.820
28 9.302
29 9.115
30 8.345
31 8.340
32 8.182
33 9.394
34 9.350
35 9.308
36 8.826
37 8.228
38 8.229
39 7.156
40 6.966
41 6.989
42 6.385
43 6.861
44 6.811
45 6.636
46 6.925
47 6.849
48 6.648
49 6.782
50 5.991
51 5.665
52 5.018
53 4.533
54 4.434
55 4.087
56 4.631
57 4.008
58 4.088
59 4.189
60 3.403
61 3.048
62 3.110
63 3.023
64 3.364
65 3.816
66 3.804
67 4.125
68 4.468
69 5.392
70 6.159
71 6.536
72 7.452
73 8.325
74 8.944
75 9.602
76 9.763
77 9.305
78 8.780
79 7.909
80 7.630
81 5.882
82 5.023
83 4.161
84 2.893
85 2.299
86 1.345
87 1.210
88 0.593
89 0.197
90 -0.400
91 -0.979
92 -1.026
93 -1.130
94 -1.166
95 -0.555
96 0.092
97 1.157
98 2.489
99 2.984
100 3.601
101 3.936
102 3.286
103 3.164
104 3.273
105 3.025
106 2.676
107 2.480
108 2.654
109 2.491
110 2.372
111 2.119
112 1.989
113 1.832
114 1.696
115 2.011
116 1.347
117 0.891
118 0.481
119 0.204
120 -0.050
121 -0.256
122 -0.144
123 -0.988
124 -1.170
125 -1.275
126 -0.903
127 -0.606
128 0.347
129 1.169
130 2.365
131 4.022
132 5.463
133 6.127
134 7.017
135 7.928
136 8.182
137 8.787
138 9.025
139 8.762
140 9.237
141 8.620
142 8.138
143 7.901
144 7.555
145 7.743
146 7.084
147 6.206
148 5.692
149 5.685
150 5.378
151 5.647
152 6.467
153 6.447
154 7.196
155 7.933
156 8.404
157 8.430
158 7.813
159 6.347
160 5.386
161 4.861
162 4.075
163 2.950
164 2.393
165 2.069
166 1.804
167 1.468
168 1.218
169 0.211
170 -0.394
171 -0.316
172 0.877
173 1.322
174 2.295
175 2.593
176 3.540
177 3.713
178 4.338
179 4.604
180 5.434
181 6.398
182 6.975
183 6.979
184 7.011
185 7.138
186 8.054
187 7.951
188 8.304
189 8.102
190 7.660
191 6.484
192 6.262
193 6.084
194 6.193
195 5.796
196 5.790
197 5.023
198 4.613
199 3.970
200 3.648
201 4.879
202 6.209
203 7.573
204 8.503
205 8.468
206 8.718
207 8.745
208 8.476
209 8.175
210 7.862
211 6.732
212 5.590
213 5.783
214 5.294
215 5.487
216 5.875
217 5.438
218 5.213
219 4.764
220 3.558
221 2.708
222 2.284
223 1.947
224 2.070
225 2.227
226 2.846
227 3.317
228 3.441
229 3.617
230 4.191
231 4.586
232 3.753
233 3.451
234 3.051
235 2.546
236 2.837
237 3.297
238 3.161
239 3.129
240 2.468
241 2.373
242 2.150
243 2.809
244 3.226
245 3.250
246 3.756
247 4.356
248 5.413
249 5.900
250 7.002
251 7.303
252 7.997
253 8.463
254 9.282
255 9.574
256 9.490
257 9.534
258 10.075
259 10.535
260 9.680
261 9.668
262 9.152
263 8.905
264 8.815
265 8.528
266 8.684
267 8.307
268 8.845
269 8.880
270 10.268
271 10.412
272 10.769
273 10.978
274 10.404
275 10.195
276 10.126
277 9.162
278 8.735
279 8.840
280 8.226
281 7.878
282 7.275
283 6.641
284 5.552
285 4.083
286 3.471
287 2.336
288 1.691
289 1.567
290 1.821
291 1.555
292 1.920
293 1.791
294 2.023
295 2.402
296 2.956
297 2.433
298 2.541
299 2.775
300 3.079
301 3.225
302 3.373
303 3.964
304 4.585
305 4.758
306 4.475
307 4.868
308 3.873
309 4.407
310 5.183
311 4.645
312 4.989
313 4.966
314 5.267
315 5.111
316 5.260
317 5.343
318 5.113
319 5.112
320 4.862
321 4.138
322 3.545
323 2.999
324 2.747
325 2.531
326 1.845
327 2.655
328 1.885
329 1.700
330 1.851
331 2.236
332 2.110
333 1.506
334 1.660
335 1.094
336 0.966
337 1.462
338 0.724
339 0.763
340 1.484
341 2.652
342 3.138
343 3.420
344 4.260
345 5.052
346 5.040
347 5.573
348 5.568
349 5.883
350 6.733
351 7.733
352 8.066
353 7.308
354 7.038
355 6.248
356 4.773
357 4.048
358 4.054
359 3.634
360 3.771
361 4.944
362 6.682
363 7.673
364 8.838
365 9.562
366 9.916
367 10.125
368 10.008
369 9.117
370 8.749
371 8.548
372 8.446
373 8.137
374 8.173
375 9.247
376 8.980
377 8.966
378 8.884
379 8.520
380 8.213
381 7.828
382 8.145
383 7.660
384 8.527
385 8.597
386 8.934
387 9.390
388 9.063
389 8.146
390 7.806
391 8.290
392 8.233
393 7.899
394 6.611
395 6.038
396 4.876
397 5.025
398 4.796
399 4.055
400 3.865
401 3.631
402 4.033
403 3.628
404 3.840
405 3.732
406 3.366
407 3.751
408 3.677
409 3.385
410 2.937
411 2.465
412 2.404
413 2.960
414 3.437
415 3.812
416 4.056

Predicted TOPCONS reliability (left column=sequence position; right column=reliability)

11	100.00
12	100.00
13	100.00
14	100.00
15	100.00
16	100.00
17	100.00
18	100.00
19	100.00
20	100.00
21	100.00
22	100.00
23	100.00
24	100.00
25	100.00
26	100.00
27	100.00
28	100.00
29	100.00
30	100.00
31	100.00
32	100.00
33	100.00
34	100.00
35	100.00
36	100.00
37	100.00
38	100.00
39	100.00
40	100.00
41	100.00
42	100.00
43	100.00
44	100.00
45	100.00
46	100.00
47	100.00
48	100.00
49	100.00
50	100.00
51	100.00
52	100.00
53	100.00
54	100.00
55	100.00
56	100.00
57	100.00
58	100.00
59	100.00
60	100.00
61	100.00
62	100.00
63	100.00
64	100.00
65	100.00
66	100.00
67	100.00
68	100.00
69	100.00
70	100.00
71	100.00
72	100.00
73	100.00
74	100.00
75	100.00
76	100.00
77	100.00
78	100.00
79	100.00
80	100.00
81	100.00
82	100.00
83	100.00
84	100.00
85	100.00
86	100.00
87	100.00
88	100.00
89	100.00
90	100.00
91	100.00
92	100.00
93	100.00
94	100.00
95	100.00
96	100.00
97	100.00
98	100.00
99	100.00
100	100.00
101	99.05
102	98.10
103	97.14
104	97.14
105	97.14
106	97.14
107	97.14
108	97.14
109	97.14
110	97.14
111	97.14
112	97.14
113	97.14
114	97.14
115	97.14
116	97.14
117	97.14
118	97.14
119	97.14
120	97.14
121	97.14
122	95.24
123	93.33
124	93.33
125	93.33
126	93.33
127	93.33
128	93.33
129	93.33
130	93.33
131	93.33
132	93.33
133	93.33
134	93.33
135	93.33
136	93.33
137	93.33
138	93.33
139	93.33
140	93.33
141	93.33
142	93.33
143	96.19
144	99.05
145	100.00
146	100.00
147	100.00
148	100.00
149	100.00
150	98.10
151	97.14
152	97.14
153	97.14
154	97.14
155	97.14
156	97.14
157	97.14
158	97.14
159	97.14
160	97.14
161	97.14
162	97.14
163	97.14
164	97.14
165	97.14
166	97.14
167	97.14
168	97.14
169	97.14
170	97.14
171	98.10
172	98.10
173	98.10
174	98.10
175	98.10
176	98.10
177	98.10
178	98.10
179	98.10
180	98.10
181	98.10
182	98.10
183	98.10
184	98.10
185	98.10
186	98.10
187	98.10
188	98.10
189	98.10
190	98.10
191	98.10
192	99.05
193	100.00
194	100.00
195	100.00
196	100.00
197	100.00
198	100.00
199	100.00
200	100.00
201	100.00
202	100.00
203	100.00
204	99.05
205	98.10
206	97.14
207	96.19
208	96.19
209	96.19
210	96.19
211	96.19
212	96.19
213	96.19
214	96.19
215	96.19
216	96.19
217	96.19
218	96.19
219	96.19
220	96.19
221	96.19
222	96.19
223	96.19
224	96.19
225	96.19
226	96.19
227	95.24
228	94.29
229	94.29
230	94.29
231	94.29
232	94.29
233	94.29
234	94.29
235	94.29
236	94.29
237	94.29
238	94.29
239	94.29
240	94.29
241	94.29
242	94.29
243	94.29
244	94.29
245	94.29
246	95.24
247	96.19
248	98.10
249	100.00
250	100.00
251	100.00
252	100.00
253	100.00
254	100.00
255	100.00
256	100.00
257	100.00
258	100.00
259	100.00
260	100.00
261	100.00
262	100.00
263	100.00
264	100.00
265	100.00
266	100.00
267	100.00
268	100.00
269	100.00
270	100.00
271	100.00
272	100.00
273	98.10
274	96.19
275	96.19
276	96.19
277	96.19
278	96.19
279	96.19
280	96.19
281	96.19
282	96.19
283	96.19
284	96.19
285	96.19
286	96.19
287	96.19
288	96.19
289	96.19
290	96.19
291	96.19
292	96.19
293	94.29
294	94.29
295	94.29
296	94.29
297	94.29
298	94.29
299	94.29
300	94.29
301	94.29
302	94.29
303	94.29
304	94.29
305	94.29
306	94.29
307	94.29
308	94.29
309	94.29
310	94.29
311	93.33
312	92.38
313	91.43
314	91.43
315	91.43
316	93.33
317	93.33
318	93.33
319	93.33
320	93.33
321	93.33
322	93.33
323	93.33
324	93.33
325	93.33
326	93.33
327	93.33
328	93.33
329	93.33
330	93.33
331	93.33
332	94.29
333	95.24
334	96.19
335	98.10
336	98.10
337	98.10
338	98.10
339	98.10
340	98.10
341	98.10
342	98.10
343	98.10
344	98.10
345	98.10
346	98.10
347	98.10
348	98.10
349	98.10
350	98.10
351	98.10
352	98.10
353	98.10
354	98.10
355	98.10
356	98.10
357	100.00
358	100.00
359	100.00
360	100.00
361	100.00
362	100.00
363	100.00
364	100.00
365	100.00
366	100.00
367	100.00
368	100.00
369	100.00
370	100.00
371	100.00
372	100.00
373	100.00
374	100.00
375	100.00
376	100.00
377	100.00
378	100.00
379	100.00
380	100.00
381	100.00
382	100.00
383	100.00
384	100.00
385	98.10
386	96.19
387	94.29
388	92.38
389	90.48
390	88.57
391	86.67
392	84.76
393	84.76
394	84.76
395	84.76
396	84.76
397	84.76
398	84.76
399	84.76
400	84.76
401	84.76
402	84.76
403	84.76
404	84.76
405	84.76
406	83.81
407	82.86
408	82.86
409	82.86
410	83.81
411	84.76
412	85.71
413	86.67
414	86.67

##############################################################################
```
