## Supplementary material for "A putative origin of insect chemosensory receptors in the last common eukaryotic ancestor": Data S2: query.nnprf

```
Pos	M L G R S i o AA
1	0.091 0.191 0.873 0.200 0.118 0.290 0.700 M
2	0.091 0.191 0.855 0.200 0.091 0.250 0.740 T
3	0.091 0.200 0.827 0.218 0.091 0.280 0.700 L
4	0.091 0.245 0.818 0.218 0.136 0.260 0.730 L
5	0.091 0.218 0.764 0.200 0.118 0.330 0.660 I
6	0.100 0.209 0.755 0.136 0.173 0.370 0.620 V
7	0.109 0.155 0.773 0.145 0.482 0.440 0.550 K
8	0.109 0.200 0.718 0.127 0.336 0.580 0.410 T
9	0.100 0.164 0.736 0.155 0.245 0.740 0.260 V
10	0.091 0.145 0.736 0.118 0.209 0.820 0.180 E
11	0.091 0.136 0.782 0.100 0.227 0.840 0.160 C
12	0.091 0.182 0.755 0.100 0.091 0.860 0.140 D
13	0.091 0.136 0.773 0.091 0.118 0.890 0.100 P
14	0.091 0.145 0.764 0.100 0.100 0.910 0.090 E
15	0.091 0.127 0.773 0.100 0.136 0.910 0.090 T
16	0.091 0.145 0.773 0.100 0.200 0.860 0.140 S
17	0.100 0.136 0.727 0.100 0.164 0.880 0.120 Y
18	0.091 0.118 0.691 0.100 0.100 0.880 0.120 A
19	0.091 0.109 0.736 0.100 0.091 0.860 0.140 S
20	0.091 0.109 0.809 0.100 0.091 0.850 0.150 P
21	0.091 0.127 0.827 0.100 0.091 0.880 0.120 E
22	0.091 0.164 0.900 0.109 0.091 0.900 0.100 T
23	0.091 0.145 0.945 0.109 0.091 0.920 0.080 L
24	0.091 0.155 0.964 0.100 0.091 0.940 0.060 S
25	0.091 0.200 0.964 0.109 0.091 0.960 0.040 L
26	0.091 0.118 0.982 0.109 0.091 0.970 0.030 G
27	0.091 0.191 0.982 0.145 0.091 0.980 0.020 R
28	0.091 0.173 0.982 0.127 0.091 0.970 0.030 T
29	0.091 0.236 0.982 0.127 0.100 0.960 0.040 H
30	0.091 0.282 0.973 0.127 0.091 0.920 0.070 I
31	0.091 0.191 0.982 0.100 0.091 0.930 0.070 K
32	0.091 0.191 0.973 0.109 0.109 0.930 0.070 G
33	0.091 0.164 0.973 0.100 0.091 0.930 0.060 R
34	0.091 0.236 0.973 0.100 0.091 0.930 0.070 K
35	0.091 0.245 0.982 0.100 0.109 0.950 0.050 T
36	0.091 0.318 0.991 0.118 0.100 0.930 0.070 W
37	0.091 0.236 0.991 0.155 0.100 0.920 0.070 S
38	0.091 0.264 0.991 0.118 0.109 0.920 0.070 M
39	0.091 0.200 0.991 0.109 0.091 0.920 0.070 L
40	0.091 0.200 0.991 0.118 0.091 0.920 0.070 D
41	0.091 0.182 0.991 0.100 0.573 0.930 0.070 L
42	0.091 0.200 0.982 0.109 0.173 0.920 0.070 E
43	0.091 0.173 0.982 0.109 0.236 0.920 0.070 S
44	0.091 0.164 0.982 0.109 0.109 0.910 0.080 I
45	0.091 0.155 0.991 0.109 0.127 0.910 0.090 D
46	0.091 0.273 0.991 0.127 0.145 0.890 0.100 Y
47	0.100 0.318 0.991 0.118 0.282 0.880 0.110 Q
48	0.100 0.327 0.991 0.118 0.164 0.870 0.120 A
49	0.100 0.564 0.973 0.145 0.100 0.830 0.160 V
50	0.100 0.736 0.936 0.245 0.100 0.750 0.250 S
51	0.100 0.682 0.864 0.355 0.091 0.610 0.380 L
52	0.100 0.618 0.645 0.355 0.091 0.380 0.620 S
53	0.109 0.464 0.391 0.227 0.091 0.310 0.690 T
54	0.118 0.573 0.355 0.191 0.091 0.230 0.770 F
55	0.109 0.500 0.345 0.227 0.100 0.330 0.680 K
56	0.118 0.464 0.364 0.400 0.409 0.350 0.650 G
57	0.109 0.291 0.227 0.555 0.236 0.410 0.590 A
58	0.100 0.391 0.182 0.518 0.182 0.240 0.760 R
59	0.109 0.255 0.191 0.309 0.164 0.330 0.670 F
60	0.136 0.345 0.118 0.427 0.982 0.290 0.710 L
61	0.155 0.527 0.127 0.418 0.709 0.380 0.620 A
62	0.118 0.609 0.136 0.518 0.664 0.720 0.280 F
63	0.100 0.364 0.136 0.445 0.718 0.790 0.210 L
64	0.100 0.364 0.145 0.218 0.118 0.890 0.110 F
65	0.118 0.300 0.164 0.264 0.136 0.940 0.060 G
66	0.136 0.309 0.255 0.200 0.300 0.950 0.050 V
67	0.164 0.336 0.382 0.136 0.418 0.950 0.050 D
68	0.191 0.382 0.400 0.164 0.200 0.960 0.040 P
69	0.191 0.473 0.355 0.109 0.136 0.970 0.030 C
70	0.136 0.455 0.409 0.182 0.091 0.950 0.050 L
71	0.109 0.491 0.318 0.109 0.091 0.950 0.050 E
72	0.100 0.518 0.164 0.127 0.001 0.940 0.050 C
73	0.109 0.455 0.182 0.155 0.001 0.940 0.060 R
74	0.109 0.345 0.209 0.109 0.001 0.940 0.060 P
75	0.100 0.464 0.136 0.118 0.001 0.950 0.040 M
76	0.091 0.282 0.136 0.182 0.001 0.930 0.060 M
77	0.091 0.336 0.209 0.200 0.001 0.940 0.060 R
78	0.100 0.245 0.227 0.191 0.001 0.930 0.060 K
79	0.118 0.382 0.155 0.573 0.001 0.930 0.060 I
80	0.127 0.418 0.145 0.482 0.001 0.930 0.070 A
81	0.164 0.264 0.145 0.373 0.001 0.930 0.070 K
82	0.236 0.191 0.109 0.364 0.001 0.930 0.070 V
83	0.418 0.291 0.091 0.455 0.001 0.930 0.070 V
84	0.736 0.155 0.091 0.136 0.001 0.930 0.070 N
85	0.900 0.127 0.091 0.127 0.001 0.930 0.070 V
86	0.964 0.118 0.091 0.100 0.001 0.930 0.070 V
87	0.982 0.100 0.091 0.091 0.001 0.930 0.070 C
88	0.982 0.091 0.091 0.100 0.001 0.920 0.070 L
89	0.955 0.091 0.091 0.091 0.001 0.920 0.080 C
90	0.955 0.091 0.091 0.100 0.001 0.910 0.080 L
91	0.973 0.091 0.091 0.100 0.001 0.910 0.090 V
92	0.991 0.091 0.091 0.100 0.001 0.910 0.080 V
93	1.000 0.100 0.091 0.164 0.001 0.910 0.090 V
94	0.991 0.100 0.091 0.118 0.001 0.890 0.110 V
95	0.982 0.100 0.100 0.100 0.001 0.850 0.140 L
96	0.991 0.100 0.100 0.145 0.001 0.800 0.190 G
97	0.991 0.118 0.100 0.245 0.001 0.740 0.260 A
98	0.982 0.209 0.100 0.336 0.001 0.550 0.440 Y
99	0.973 0.255 0.100 0.355 0.001 0.320 0.680 I
100	0.891 0.255 0.100 0.527 0.001 0.260 0.740 R
101	0.455 0.418 0.091 0.527 0.001 0.320 0.670 M
102	0.318 0.318 0.091 0.427 0.001 0.260 0.740 L
103	0.236 0.582 0.091 0.445 0.001 0.140 0.860 M
104	0.255 0.345 0.091 0.400 0.001 0.080 0.920 T
105	0.309 0.336 0.091 0.373 0.001 0.060 0.930 V
106	0.227 0.418 0.100 0.364 0.001 0.080 0.920 Q
107	0.182 0.227 0.118 0.309 0.001 0.080 0.920 G
108	0.155 0.173 0.118 0.300 0.001 0.060 0.940 M
109	0.200 0.400 0.127 0.309 0.001 0.090 0.900 M
110	0.382 0.509 0.118 0.345 0.001 0.080 0.910 G
111	0.636 0.555 0.118 0.564 0.001 0.050 0.940 L
112	0.727 0.455 0.109 0.464 0.001 0.050 0.950 G
113	0.609 0.582 0.100 0.391 0.001 0.050 0.950 Q
114	0.682 0.318 0.100 0.464 0.001 0.070 0.930 L
115	0.800 0.309 0.091 0.300 0.001 0.110 0.890 A
116	0.909 0.382 0.091 0.291 0.001 0.130 0.860 L
117	0.991 0.164 0.091 0.255 0.001 0.380 0.610 V
118	0.991 0.164 0.091 0.209 0.001 0.640 0.350 L
119	1.000 0.145 0.091 0.218 0.001 0.740 0.260 Y
120	1.000 0.136 0.091 0.209 0.001 0.760 0.240 I
121	1.000 0.127 0.091 0.145 0.001 0.600 0.400 L
122	1.000 0.136 0.091 0.136 0.001 0.500 0.500 T
123	1.000 0.118 0.091 0.127 0.001 0.560 0.430 T
124	0.991 0.100 0.091 0.155 0.001 0.620 0.380 S
125	0.991 0.118 0.091 0.155 0.001 0.690 0.310 I
126	0.982 0.145 0.091 0.164 0.001 0.760 0.240 F
127	0.964 0.209 0.091 0.191 0.001 0.820 0.180 L
128	0.900 0.427 0.091 0.627 0.001 0.890 0.110 L
129	0.845 0.327 0.100 0.564 0.001 0.890 0.110 V
130	0.782 0.473 0.100 0.600 0.001 0.860 0.130 L
131	0.664 0.691 0.100 0.673 0.001 0.860 0.140 H
132	0.591 0.809 0.127 0.882 0.001 0.880 0.120 F
133	0.282 0.882 0.145 0.809 0.001 0.910 0.090 L
134	0.173 0.773 0.145 0.645 0.001 0.930 0.070 T
135	0.145 0.700 0.164 0.336 0.001 0.930 0.070 R
136	0.109 0.700 0.227 0.182 0.001 0.940 0.060 G
137	0.100 0.773 0.355 0.145 0.001 0.940 0.050 Q
138	0.100 0.682 0.527 0.118 0.001 0.940 0.060 K
139	0.091 0.755 0.745 0.182 0.001 0.950 0.050 P
140	0.091 0.773 0.736 0.282 0.001 0.950 0.050 N
141	0.091 0.427 0.564 0.191 0.001 0.860 0.130 D
142	0.091 0.373 0.418 0.245 0.001 0.900 0.100 L
143	0.091 0.318 0.409 0.245 0.001 0.900 0.090 S
144	0.091 0.336 0.545 0.145 0.001 0.930 0.070 T
145	0.091 0.164 0.673 0.191 0.001 0.940 0.060 L
146	0.091 0.209 0.736 0.155 0.001 0.960 0.040 A
147	0.091 0.182 0.736 0.173 0.001 0.970 0.030 A
148	0.091 0.164 0.736 0.136 0.001 0.970 0.020 R
149	0.100 0.245 0.682 0.118 0.001 0.960 0.040 S
150	0.109 0.318 0.582 0.155 0.001 0.940 0.050 G
151	0.118 0.373 0.555 0.200 0.001 0.920 0.080 L
152	0.118 0.427 0.518 0.155 0.001 0.920 0.070 L
153	0.127 0.409 0.436 0.155 0.001 0.920 0.080 A
154	0.118 0.318 0.318 0.182 0.001 0.920 0.070 P
155	0.109 0.364 0.182 0.191 0.001 0.920 0.070 V
156	0.109 0.618 0.127 0.145 0.001 0.920 0.080 R
157	0.118 0.691 0.100 0.191 0.001 0.920 0.080 R
158	0.164 0.673 0.091 0.318 0.001 0.920 0.070 H
159	0.245 0.755 0.091 0.336 0.001 0.920 0.080 E
160	0.482 0.718 0.091 0.473 0.001 0.920 0.080 E
161	0.800 0.627 0.091 0.736 0.001 0.920 0.080 T
162	0.945 0.491 0.091 0.773 0.001 0.920 0.080 L
163	0.982 0.345 0.091 0.591 0.001 0.910 0.080 V
164	0.991 0.245 0.100 0.436 0.001 0.890 0.100 F
165	0.991 0.127 0.100 0.245 0.001 0.830 0.160 A
166	0.991 0.136 0.100 0.155 0.001 0.780 0.210 I
167	0.991 0.155 0.100 0.118 0.001 0.720 0.270 F
168	1.000 0.109 0.100 0.127 0.001 0.590 0.400 L
169	1.000 0.118 0.100 0.173 0.001 0.430 0.550 G
170	1.000 0.164 0.091 0.264 0.001 0.390 0.590 A
171	1.000 0.200 0.091 0.255 0.001 0.580 0.390 F
172	1.000 0.355 0.091 0.273 0.001 0.630 0.340 L
173	1.000 0.191 0.091 0.127 0.001 0.500 0.470 G
174	1.000 0.245 0.091 0.255 0.001 0.130 0.860 T
175	1.000 0.291 0.100 0.282 0.001 0.030 0.970 T
176	0.991 0.382 0.100 0.300 0.001 0.020 0.980 I
177	0.909 0.573 0.109 0.464 0.001 0.010 0.990 S
178	0.691 0.527 0.127 0.655 0.001 0.010 0.990 W
179	0.482 0.500 0.200 0.573 0.001 0.010 0.990 Y
180	0.355 0.500 0.218 0.436 0.001 0.010 0.990 V
181	0.264 0.609 0.209 0.318 0.001 0.010 0.990 P
182	0.182 0.527 0.209 0.355 0.001 0.010 0.990 V
183	0.127 0.627 0.245 0.236 0.001 0.010 1.000 G
184	0.109 0.664 0.373 0.455 0.001 0.010 0.990 I
185	0.100 0.664 0.536 0.391 0.001 0.010 0.990 Q
186	0.100 0.718 0.582 0.318 0.001 0.020 0.990 L
187	0.100 0.691 0.464 0.209 0.001 0.020 0.990 D
188	0.091 0.618 0.355 0.127 0.001 0.010 0.990 D
189	0.091 0.755 0.445 0.191 0.001 0.010 0.990 E
190	0.091 0.691 0.464 0.145 0.001 0.010 0.990 N
191	0.091 0.818 0.509 0.227 0.001 0.010 0.990 A
192	0.091 0.836 0.473 0.264 0.001 0.010 0.990 A
193	0.091 0.745 0.373 0.445 0.001 0.010 0.990 L
194	0.091 0.709 0.382 0.482 0.001 0.010 0.990 W
195	0.091 0.655 0.182 0.473 0.001 0.020 0.980 P
196	0.091 0.609 0.127 0.418 0.001 0.040 0.960 M
197	0.091 0.691 0.127 0.373 0.001 0.070 0.930 I
198	0.091 0.664 0.136 0.391 0.001 0.130 0.860 W
199	0.091 0.682 0.145 0.382 0.001 0.160 0.830 I
200	0.091 0.709 0.191 0.209 0.001 0.130 0.870 W
201	0.091 0.564 0.191 0.155 0.001 0.080 0.920 S
202	0.091 0.600 0.191 0.155 0.001 0.030 0.970 P
203	0.091 0.864 0.236 0.318 0.001 0.020 0.980 S
204	0.091 0.727 0.400 0.409 0.001 0.020 0.980 D
205	0.100 0.927 0.345 0.664 0.001 0.080 0.910 I
206	0.100 0.827 0.409 0.573 0.001 0.430 0.560 Y
207	0.109 0.818 0.582 0.373 0.001 0.540 0.440 K
208	0.136 0.664 0.600 0.436 0.001 0.340 0.640 Y
209	0.164 0.836 0.373 0.400 0.001 0.220 0.760 I
210	0.155 0.864 0.273 0.400 0.001 0.180 0.810 H
211	0.264 0.955 0.209 0.418 0.001 0.220 0.770 H
212	0.318 0.927 0.200 0.591 0.001 0.150 0.850 G
213	0.400 0.873 0.145 0.618 0.001 0.160 0.830 G
214	0.464 0.936 0.118 0.782 0.001 0.190 0.800 V
215	0.509 0.818 0.118 0.736 0.001 0.200 0.790 R
216	0.591 0.327 0.100 0.700 0.001 0.280 0.700 F
217	0.809 0.291 0.091 0.491 0.001 0.350 0.640 L
218	0.845 0.273 0.091 0.345 0.001 0.110 0.880 Y
219	0.918 0.355 0.091 0.418 0.001 0.100 0.890 T
220	0.982 0.109 0.091 0.255 0.001 0.070 0.920 F
221	0.982 0.100 0.091 0.227 0.001 0.080 0.920 L
222	0.918 0.227 0.091 0.282 0.001 0.130 0.860 H
223	0.973 0.145 0.091 0.245 0.001 0.140 0.860 I
224	0.964 0.136 0.091 0.245 0.001 0.160 0.830 V
225	0.982 0.173 0.091 0.127 0.001 0.160 0.840 G
226	0.991 0.309 0.091 0.173 0.001 0.180 0.820 V
227	0.991 0.218 0.091 0.264 0.001 0.200 0.800 T
228	1.000 0.182 0.091 0.200 0.001 0.130 0.860 V
229	1.000 0.209 0.100 0.200 0.001 0.080 0.920 Y
230	0.991 0.364 0.100 0.209 0.001 0.060 0.930 D
231	0.964 0.264 0.100 0.264 0.001 0.050 0.950 G
232	0.909 0.309 0.100 0.364 0.001 0.040 0.960 A
233	0.882 0.545 0.100 0.445 0.001 0.050 0.950 T
234	0.882 0.482 0.091 0.591 0.001 0.100 0.900 Y
235	0.882 0.418 0.091 0.582 0.001 0.410 0.590 A
236	0.791 0.545 0.091 0.655 0.001 0.540 0.460 F
237	0.673 0.609 0.091 0.491 0.001 0.660 0.340 L
238	0.691 0.427 0.109 0.391 0.001 0.690 0.310 F
239	0.436 0.418 0.127 0.527 0.001 0.730 0.270 R
240	0.455 0.391 0.145 0.536 0.001 0.580 0.420 V
241	0.373 0.209 0.191 0.218 0.001 0.390 0.610 Y
242	0.173 0.182 0.218 0.191 0.001 0.220 0.780 I
243	0.145 0.145 0.236 0.118 0.001 0.420 0.580 M
244	0.127 0.300 0.264 0.182 0.001 0.390 0.610 C
245	0.118 0.527 0.373 0.373 0.001 0.450 0.550 K
246	0.100 0.436 0.400 0.227 0.001 0.590 0.410 G
247	0.100 0.445 0.327 0.273 0.001 0.600 0.390 L
248	0.100 0.591 0.273 0.245 0.001 0.450 0.540 C
249	0.136 0.745 0.300 0.373 0.001 0.440 0.550 Y
250	0.136 0.582 0.300 0.173 0.001 0.510 0.490 Q
251	0.118 0.455 0.400 0.273 0.001 0.550 0.440 W
252	0.109 0.473 0.527 0.227 0.001 0.600 0.400 Q
253	0.100 0.291 0.764 0.109 0.001 0.700 0.300 T
254	0.100 0.345 0.900 0.155 0.001 0.780 0.220 L
255	0.100 0.418 0.891 0.145 0.001 0.790 0.210 R
256	0.100 0.400 0.909 0.109 0.001 0.740 0.260 R
257	0.100 0.155 0.900 0.100 0.001 0.600 0.400 D
258	0.109 0.173 0.855 0.100 0.001 0.400 0.600 V
259	0.118 0.155 0.691 0.100 0.001 0.410 0.590 P
260	0.100 0.145 0.500 0.118 0.001 0.360 0.640 L
261	0.091 0.109 0.400 0.100 0.001 0.350 0.650 T
262	0.091 0.136 0.382 0.100 0.001 0.330 0.670 T
263	0.091 0.109 0.427 0.100 0.001 0.280 0.720 P
264	0.091 0.145 0.555 0.100 0.001 0.250 0.760 Q
265	0.091 0.118 0.709 0.100 0.001 0.240 0.760 D
266	0.091 0.127 0.764 0.100 0.001 0.260 0.740 V
267	0.091 0.127 0.773 0.109 0.001 0.510 0.490 E
268	0.091 0.145 0.791 0.118 0.001 0.660 0.340 E
269	0.091 0.182 0.682 0.191 0.001 0.750 0.240 F
270	0.091 0.273 0.609 0.155 0.001 0.800 0.190 M
271	0.091 0.273 0.727 0.145 0.001 0.840 0.160 T
272	0.091 0.455 0.700 0.309 0.001 0.910 0.080 Y
273	0.100 0.227 0.627 0.136 0.001 0.980 0.020 F
274	0.109 0.264 0.682 0.118 0.001 0.990 0.010 R
275	0.109 0.300 0.627 0.100 0.001 0.990 0.010 K
276	0.109 0.382 0.473 0.127 0.001 0.970 0.020 A
277	0.109 0.418 0.345 0.118 0.001 0.920 0.070 D
278	0.118 0.582 0.291 0.136 0.001 0.920 0.080 T
279	0.127 0.518 0.191 0.109 0.001 0.920 0.070 Q
280	0.127 0.573 0.109 0.318 0.001 0.920 0.070 L
281	0.136 0.609 0.100 0.382 0.001 0.920 0.070 R
282	0.136 0.800 0.091 0.436 0.001 0.920 0.070 K
283	0.236 0.791 0.091 0.609 0.001 0.930 0.060 F
284	0.555 0.618 0.091 0.573 0.001 0.930 0.070 C
285	0.855 0.455 0.091 0.618 0.001 0.930 0.070 A
286	0.918 0.309 0.091 0.273 0.001 0.930 0.070 A
287	0.900 0.418 0.091 0.282 0.001 0.920 0.070 N
288	0.927 0.273 0.091 0.209 0.001 0.930 0.070 A
289	0.945 0.255 0.091 0.164 0.001 0.930 0.070 L
290	0.982 0.182 0.091 0.136 0.001 0.920 0.070 A
291	0.991 0.100 0.091 0.109 0.001 0.900 0.090 I
292	1.000 0.100 0.091 0.155 0.001 0.870 0.120 A
293	1.000 0.100 0.091 0.127 0.001 0.820 0.170 I
294	0.991 0.109 0.091 0.200 0.001 0.810 0.190 F
295	0.991 0.100 0.091 0.309 0.001 0.760 0.230 G
296	1.000 0.136 0.091 0.318 0.001 0.700 0.290 I
297	1.000 0.236 0.091 0.473 0.001 0.650 0.340 V
298	1.000 0.500 0.091 0.400 0.001 0.510 0.480 H
299	1.000 0.255 0.091 0.273 0.001 0.270 0.720 A
300	1.000 0.273 0.091 0.209 0.001 0.110 0.880 I
301	0.991 0.418 0.091 0.245 0.001 0.060 0.930 N
302	0.918 0.473 0.091 0.245 0.001 0.060 0.940 L
303	0.755 0.400 0.091 0.391 0.001 0.070 0.920 G
304	0.664 0.555 0.091 0.364 0.001 0.050 0.940 D
305	0.500 0.536 0.091 0.436 0.001 0.030 0.970 G
306	0.536 0.418 0.091 0.545 0.001 0.020 0.980 I
307	0.409 0.564 0.100 0.627 0.001 0.010 0.990 L
308	0.373 0.518 0.109 0.673 0.001 0.010 0.990 L
309	0.391 0.700 0.127 0.609 0.001 0.010 0.990 V
310	0.282 0.700 0.145 0.627 0.001 0.030 0.970 F
311	0.164 0.809 0.182 0.427 0.001 0.030 0.980 T
312	0.118 0.855 0.264 0.345 0.001 0.030 0.970 S
313	0.100 0.736 0.355 0.327 0.001 0.060 0.950 S
314	0.100 0.709 0.327 0.400 0.001 0.090 0.920 N
315	0.109 0.745 0.318 0.409 0.001 0.080 0.930 W
316	0.127 0.736 0.291 0.400 0.001 0.070 0.940 N
317	0.136 0.636 0.273 0.391 0.001 0.060 0.950 L
318	0.109 0.682 0.227 0.327 0.001 0.060 0.950 P
319	0.118 0.727 0.173 0.509 0.001 0.070 0.940 S
320	0.155 0.782 0.155 0.600 0.001 0.080 0.930 F
321	0.218 0.700 0.109 0.655 0.001 0.070 0.940 L
322	0.282 0.645 0.091 0.473 0.001 0.060 0.950 V
323	0.473 0.564 0.091 0.482 0.001 0.060 0.940 P
324	0.645 0.464 0.091 0.545 0.001 0.070 0.940 T
325	0.791 0.509 0.091 0.491 0.001 0.050 0.950 M
326	0.936 0.500 0.100 0.473 0.001 0.040 0.970 I
327	0.964 0.336 0.109 0.527 0.001 0.040 0.960 L
328	0.991 0.455 0.109 0.473 0.001 0.060 0.940 H
329	0.991 0.318 0.100 0.509 0.001 0.110 0.900 A
330	0.991 0.309 0.100 0.355 0.001 0.170 0.830 F
331	1.000 0.291 0.091 0.227 0.001 0.250 0.750 A
332	1.000 0.264 0.091 0.236 0.001 0.390 0.600 T
333	1.000 0.309 0.091 0.291 0.001 0.530 0.450 S
334	1.000 0.164 0.091 0.309 0.001 0.650 0.340 L
335	1.000 0.200 0.091 0.164 0.001 0.720 0.270 F
336	0.991 0.127 0.091 0.173 0.001 0.730 0.260 S
337	0.973 0.127 0.091 0.218 0.001 0.570 0.420 L
338	0.936 0.109 0.091 0.118 0.001 0.490 0.510 V
339	0.864 0.091 0.091 0.136 0.001 0.440 0.550 I
340	0.800 0.100 0.091 0.173 0.001 0.670 0.320 V
341	0.755 0.127 0.091 0.327 0.001 0.780 0.220 V
342	0.700 0.273 0.100 0.564 0.001 0.830 0.160 Y
343	0.609 0.327 0.118 0.473 0.001 0.880 0.120 S
344	0.655 0.345 0.127 0.327 0.001 0.900 0.100 L
345	0.627 0.482 0.136 0.327 0.001 0.910 0.090 A
346	0.545 0.264 0.182 0.145 0.001 0.920 0.080 S
347	0.455 0.345 0.245 0.118 0.001 0.920 0.080 V
348	0.273 0.355 0.345 0.118 0.001 0.920 0.080 T
349	0.209 0.318 0.527 0.109 0.001 0.920 0.080 D
350	0.182 0.182 0.664 0.100 0.001 0.930 0.070 E
351	0.145 0.236 0.764 0.155 0.001 0.940 0.060 V
352	0.145 0.173 0.782 0.182 0.001 0.950 0.050 R
353	0.118 0.136 0.736 0.155 0.001 0.950 0.040 R
354	0.127 0.155 0.700 0.227 0.001 0.960 0.030 T
355	0.127 0.200 0.745 0.336 0.001 0.920 0.080 I
356	0.118 0.209 0.773 0.127 0.001 0.790 0.200 I
357	0.109 0.155 0.818 0.182 0.001 0.880 0.120 L
358	0.100 0.218 0.818 0.164 0.001 0.870 0.120 L
359	0.091 0.209 0.845 0.109 0.001 0.890 0.110 S
360	0.091 0.182 0.855 0.100 0.001 0.910 0.080 D
361	0.091 0.155 0.927 0.091 0.001 0.930 0.060 C
362	0.091 0.164 0.973 0.091 0.001 0.970 0.030 L
363	0.091 0.127 0.982 0.091 0.001 0.960 0.030 C
364	0.091 0.136 0.982 0.091 0.001 0.970 0.030 R
365	0.091 0.136 0.991 0.100 0.001 0.970 0.030 F
366	0.100 0.200 0.991 0.100 0.001 0.960 0.030 R
367	0.100 0.155 0.991 0.100 0.001 0.920 0.080 D
368	0.100 0.200 0.991 0.100 0.001 0.900 0.100 T
369	0.091 0.155 0.991 0.100 0.001 0.820 0.170 P
370	0.091 0.109 0.982 0.100 0.001 0.840 0.150 S
371	0.091 0.127 0.982 0.100 0.001 0.850 0.140 E
372	0.091 0.100 0.991 0.100 0.001 0.860 0.130 M
373	0.091 0.100 0.982 0.091 0.001 0.880 0.110 D
374	0.091 0.109 0.955 0.109 0.001 0.870 0.130 T
375	0.091 0.127 0.955 0.109 0.001 0.850 0.140 A
376	0.091 0.118 0.955 0.109 0.001 0.870 0.120 A
377	0.091 0.145 0.964 0.145 0.001 0.880 0.110 R
378	0.091 0.227 0.945 0.164 0.001 0.900 0.090 V
379	0.091 0.318 0.918 0.273 0.001 0.900 0.100 H
380	0.091 0.355 0.909 0.255 0.001 0.900 0.100 R
381	0.091 0.473 0.900 0.127 0.001 0.930 0.060 F
382	0.091 0.445 0.855 0.118 0.001 0.930 0.070 L
383	0.091 0.373 0.773 0.118 0.001 0.920 0.070 C
384	0.091 0.482 0.700 0.118 0.001 0.920 0.070 H
385	0.091 0.418 0.636 0.118 0.001 0.920 0.080 L
386	0.091 0.455 0.573 0.109 0.001 0.920 0.070 D
387	0.091 0.400 0.500 0.118 0.001 0.920 0.070 R
388	0.091 0.327 0.391 0.182 0.001 0.930 0.070 S
389	0.091 0.409 0.336 0.173 0.001 0.930 0.070 P
390	0.091 0.500 0.336 0.318 0.001 0.920 0.070 K
391	0.091 0.600 0.309 0.282 0.001 0.930 0.070 G
392	0.118 0.655 0.236 0.509 0.001 0.930 0.070 F
393	0.164 0.482 0.182 0.700 0.001 0.920 0.070 Q
394	0.300 0.555 0.164 0.618 0.001 0.920 0.070 L
395	0.718 0.564 0.136 0.764 0.001 0.920 0.080 Y
396	0.755 0.618 0.127 0.709 0.001 0.910 0.090 G
397	0.600 0.800 0.109 0.627 0.001 0.890 0.100 F
398	0.636 0.555 0.100 0.536 0.001 0.850 0.150 V
399	0.609 0.309 0.100 0.318 0.001 0.800 0.190 V
400	0.509 0.391 0.100 0.218 0.001 0.780 0.210 E
401	0.609 0.545 0.091 0.327 0.001 0.740 0.250 M
402	0.409 0.609 0.091 0.391 0.001 0.690 0.300 K
403	0.564 0.500 0.091 0.373 0.001 0.620 0.380 L
404	0.736 0.400 0.091 0.336 0.001 0.610 0.390 L
405	0.609 0.636 0.091 0.536 0.001 0.650 0.350 L
406	0.873 0.609 0.091 0.400 0.001 0.630 0.360 Q
407	0.982 0.345 0.091 0.255 0.001 0.490 0.500 G
408	0.991 0.236 0.091 0.218 0.001 0.450 0.550 I
409	0.991 0.282 0.091 0.282 0.001 0.440 0.560 T
410	0.991 0.409 0.091 0.427 0.001 0.370 0.630 A
411	0.982 0.527 0.091 0.491 0.001 0.360 0.640 A
412	0.945 0.582 0.091 0.391 0.001 0.440 0.550 I
413	0.591 0.518 0.091 0.227 0.001 0.390 0.610 Y
414	0.373 0.609 0.091 0.182 0.001 0.420 0.580 A
415	0.400 0.609 0.091 0.436 0.001 0.550 0.440 G
416	0.355 0.609 0.091 0.382 0.001 0.570 0.420 S
417	0.227 0.709 0.100 0.482 0.001 0.690 0.300 M
418	0.182 0.636 0.136 0.582 0.001 0.800 0.190 W
419	0.218 0.645 0.200 0.618 0.001 0.680 0.310 G
420	0.245 0.609 0.209 0.518 0.001 0.530 0.460 F
421	0.236 0.655 0.155 0.455 0.001 0.450 0.530 K
422	0.227 0.673 0.127 0.500 0.001 0.500 0.480 R
423	0.218 0.627 0.136 0.582 0.001 0.470 0.510 V
424	0.364 0.664 0.155 0.545 0.001 0.250 0.740 I
425	0.255 0.627 0.209 0.391 0.001 0.200 0.800 S
```
