## Supplementary material for "A putative origin of insect chemosensory receptors in the last common eukaryotic ancestor": Data S2: reliability.final

```
11	1
12	1
13	1
14	1
15	1
16	1
17	1
18	1
19	1
20	1
21	1
22	1
23	1
24	1
25	1
26	1
27	1
28	1
29	1
30	1
31	1
32	1
33	1
34	1
35	1
36	1
37	1
38	1
39	1
40	1
41	1
42	1
43	1
44	1
45	1
46	1
47	1
48	1
49	1
50	1
51	1
52	1
53	1
54	1
55	1
56	1
57	1
58	1
59	1
60	1
61	1
62	1
63	1
64	1
65	1
66	1
67	1
68	1
69	1
70	1
71	1
72	1
73	1
74	1
75	1
76	1
77	1
78	1
79	1
80	1
81	1
82	1
83	1
84	1
85	1
86	1
87	1
88	1
89	1
90	1
91	1
92	1
93	1
94	1
95	1
96	1
97	1
98	1
99	1
100	1
101	0.9905
102	0.981
103	0.9714
104	0.9714
105	0.9714
106	0.9714
107	0.9714
108	0.9714
109	0.9714
110	0.9714
111	0.9714
112	0.9714
113	0.9714
114	0.9714
115	0.9714
116	0.9714
117	0.9714
118	0.9714
119	0.9714
120	0.9714
121	0.9714
122	0.9524
123	0.9333
124	0.9333
125	0.9333
126	0.9333
127	0.9333
128	0.9333
129	0.9333
130	0.9333
131	0.9333
132	0.9333
133	0.9333
134	0.9333
135	0.9333
136	0.9333
137	0.9333
138	0.9333
139	0.9333
140	0.9333
141	0.9333
142	0.9333
143	0.9619
144	0.9905
145	1
146	1
147	1
148	1
149	1
150	0.981
151	0.9714
152	0.9714
153	0.9714
154	0.9714
155	0.9714
156	0.9714
157	0.9714
158	0.9714
159	0.9714
160	0.9714
161	0.9714
162	0.9714
163	0.9714
164	0.9714
165	0.9714
166	0.9714
167	0.9714
168	0.9714
169	0.9714
170	0.9714
171	0.981
172	0.981
173	0.981
174	0.981
175	0.981
176	0.981
177	0.981
178	0.981
179	0.981
180	0.981
181	0.981
182	0.981
183	0.981
184	0.981
185	0.981
186	0.981
187	0.981
188	0.981
189	0.981
190	0.981
191	0.981
192	0.9905
193	1
194	1
195	1
196	1
197	1
198	1
199	1
200	1
201	1
202	1
203	1
204	0.9905
205	0.981
206	0.9714
207	0.9619
208	0.9619
209	0.9619
210	0.9619
211	0.9619
212	0.9619
213	0.9619
214	0.9619
215	0.9619
216	0.9619
217	0.9619
218	0.9619
219	0.9619
220	0.9619
221	0.9619
222	0.9619
223	0.9619
224	0.9619
225	0.9619
226	0.9619
227	0.9524
228	0.9429
229	0.9429
230	0.9429
231	0.9429
232	0.9429
233	0.9429
234	0.9429
235	0.9429
236	0.9429
237	0.9429
238	0.9429
239	0.9429
240	0.9429
241	0.9429
242	0.9429
243	0.9429
244	0.9429
245	0.9429
246	0.9524
247	0.9619
248	0.981
249	1
250	1
251	1
252	1
253	1
254	1
255	1
256	1
257	1
258	1
259	1
260	1
261	1
262	1
263	1
264	1
265	1
266	1
267	1
268	1
269	1
270	1
271	1
272	1
273	0.981
274	0.9619
275	0.9619
276	0.9619
277	0.9619
278	0.9619
279	0.9619
280	0.9619
281	0.9619
282	0.9619
283	0.9619
284	0.9619
285	0.9619
286	0.9619
287	0.9619
288	0.9619
289	0.9619
290	0.9619
291	0.9619
292	0.9619
293	0.9429
294	0.9429
295	0.9429
296	0.9429
297	0.9429
298	0.9429
299	0.9429
300	0.9429
301	0.9429
302	0.9429
303	0.9429
304	0.9429
305	0.9429
306	0.9429
307	0.9429
308	0.9429
309	0.9429
310	0.9429
311	0.9333
312	0.9238
313	0.9143
314	0.9143
315	0.9143
316	0.9333
317	0.9333
318	0.9333
319	0.9333
320	0.9333
321	0.9333
322	0.9333
323	0.9333
324	0.9333
325	0.9333
326	0.9333
327	0.9333
328	0.9333
329	0.9333
330	0.9333
331	0.9333
332	0.9429
333	0.9524
334	0.9619
335	0.981
336	0.981
337	0.981
338	0.981
339	0.981
340	0.981
341	0.981
342	0.981
343	0.981
344	0.981
345	0.981
346	0.981
347	0.981
348	0.981
349	0.981
350	0.981
351	0.981
352	0.981
353	0.981
354	0.981
355	0.981
356	0.981
357	1
358	1
359	1
360	1
361	1
362	1
363	1
364	1
365	1
366	1
367	1
368	1
369	1
370	1
371	1
372	1
373	1
374	1
375	1
376	1
377	1
378	1
379	1
380	1
381	1
382	1
383	1
384	1
385	0.981
386	0.9619
387	0.9429
388	0.9238
389	0.9048
390	0.8857
391	0.8667
392	0.8476
393	0.8476
394	0.8476
395	0.8476
396	0.8476
397	0.8476
398	0.8476
399	0.8476
400	0.8476
401	0.8476
402	0.8476
403	0.8476
404	0.8476
405	0.8476
406	0.8381
407	0.8286
408	0.8286
409	0.8286
410	0.8381
411	0.8476
412	0.8571
413	0.8667
414	0.8667
```
