## Supplementary material for "A putative origin of insect chemosensory receptors in the last common eukaryotic ancestor": Data S2: topcons.gnu

```
set encoding iso_8859_1
set xrange [1:425]
set yrange [0.83:1.1]
set autoscale xfix
set ter png enh interlace size 2400,840 font 'Nimbus,40'
set xlabel 'Position'
set ylabel 'Reliability           ' 
set ytics nomirror 0.8,0.1,1
set out '/static/tmp/tmp_7ukSj3/rst_cnTyJX/seq_0///Topcons/topcons.large.png'
set tmargin 1.3
set lmargin 11.5
set rmargin 6.5
set label 'TOPCONS' font 'Nimbus,42' at screen 0.022,0.775
set object 1 rect from 0.5,1.04 to 81.5,1.04325 fc rgb "red" fs noborder
set object 2 rect from 131.5,1.04 to 159.5,1.04325 fc rgb "red" fs noborder
set object 3 rect from 236.5,1.04 to 282.5,1.04325 fc rgb "red" fs noborder
set object 4 rect from 345.5,1.04 to 394.5,1.04325 fc rgb "red" fs noborder
set object 5 rect from 102.5,1.05425 to 110.5,1.0575 fc rgb "blue" fs noborder
set object 6 rect from 180.5,1.05425 to 215.5,1.0575 fc rgb "blue" fs noborder
set object 7 rect from 303.5,1.05425 to 324.5,1.0575 fc rgb "blue" fs noborder
set object 8 rect from 415.5,1.05425 to 425.5,1.0575 fc rgb "blue" fs noborder
set object 9 rect from 81.5,1.04 to 102.5,1.0575 fc rgb "grey" fs noborder
set object 10 rect from 110.5,1.04 to 131.5,1.0575 fc rgb "white"
set object 11 rect from 159.5,1.04 to 180.5,1.0575 fc rgb "grey" fs noborder
set object 12 rect from 215.5,1.04 to 236.5,1.0575 fc rgb "white"
set object 13 rect from 282.5,1.04 to 303.5,1.0575 fc rgb "grey" fs noborder
set object 14 rect from 324.5,1.04 to 345.5,1.0575 fc rgb "white"
set object 15 rect from 394.5,1.04 to 415.5,1.0575 fc rgb "grey" fs noborder
set object 16 rect from 81.5,1.04 to 102.5,1.0575 fc rgb "grey" fs noborder
set object 17 rect from 110.5,1.04 to 131.5,1.0575 fc rgb "white"
set object 18 rect from 159.5,1.04 to 180.5,1.0575 fc rgb "grey" fs noborder
set object 19 rect from 215.5,1.04 to 236.5,1.0575 fc rgb "white"
set object 20 rect from 282.5,1.04 to 303.5,1.0575 fc rgb "grey" fs noborder
set object 21 rect from 324.5,1.04 to 345.5,1.0575 fc rgb "white"
set object 22 rect from 394.5,1.04 to 415.5,1.0575 fc rgb "grey" fs noborder
plot '/static/tmp/tmp_7ukSj3/rst_cnTyJX/seq_0///Topcons/reliability.final' w l t '' lc rgb "black" lw 4
exit
```
