## Supplementary material for "A putative origin of insect chemosensory receptors in the last common eukaryotic ancestor": Data S2: topcons.top

```
iiiiiiiiiiiiiiiiiiiiiiiiiiiiiiiiiiiiiiiiiiiiiiiiiiiiiiiiiiiiiiiiiiiiiiiiiiiiiiiiiMMMMMMMMMMMMMMMMMMMMMooooooooMMMMMMMMMMMMMMMMMMMMMiiiiiiiiiiiiiiiiiiiiiiiiiiiiMMMMMMMMMMMMMMMMMMMMMoooooooooooooooooooooooooooooooooooMMMMMMMMMMMMMMMMMMMMMiiiiiiiiiiiiiiiiiiiiiiiiiiiiiiiiiiiiiiiiiiiiiiMMMMMMMMMMMMMMMMMMMMMoooooooooooooooooooooMMMMMMMMMMMMMMMMMMMMMiiiiiiiiiiiiiiiiiiiiiiiiiiiiiiiiiiiiiiiiiiiiiiiiiMMMMMMMMMMMMMMMMMMMMMoooooooooo
```
