## Supplementary material for "A putative origin of insect chemosensory receptors in the last common eukaryotic ancestor": Data S2: DG1.txt

```
10 7.672
11 8.017
12 8.125
13 9.270
14 9.012
15 9.789
16 10.256
17 10.308
18 10.665
19 10.886
20 10.693
21 10.892
22 10.777
23 11.002
24 11.260
25 11.931
26 12.454
27 13.337
28 13.299
29 13.790
30 13.720
31 12.730
32 12.456
33 11.997
34 11.506
35 10.817
36 10.227
37 9.890
38 9.237
39 8.415
40 8.224
41 7.813
42 7.540
43 7.789
44 8.157
45 8.217
46 8.365
47 8.821
48 8.727
49 8.449
50 8.438
51 7.316
52 6.945
53 6.228
54 6.405
55 6.202
56 5.803
57 6.208
58 5.924
59 5.740
60 5.609
61 4.718
62 3.367
63 3.363
64 3.336
65 3.752
66 4.373
67 4.354
68 4.668
69 4.976
70 5.933
71 6.661
72 6.999
73 7.426
74 8.274
75 8.860
76 9.486
77 9.635
78 9.188
79 8.691
80 7.855
81 7.603
82 6.128
83 5.288
84 4.438
85 3.182
86 2.595
87 1.642
88 1.545
89 1.170
90 0.812
91 0.370
92 0.367
93 0.374
94 0.269
95 0.138
96 0.545
97 0.880
98 1.537
99 2.434
100 2.619
101 2.739
102 3.135
103 2.720
104 2.927
105 3.142
106 3.116
107 2.899
108 2.665
109 3.003
110 2.989
111 2.767
112 2.648
113 2.611
114 2.486
115 2.315
116 2.537
117 1.723
118 1.115
119 0.553
120 0.151
121 -0.192
122 -0.449
123 -0.397
124 -0.882
125 -1.114
126 -1.217
127 -0.755
128 -0.284
129 0.840
130 1.808
131 3.155
132 4.480
133 5.855
134 6.444
135 7.253
136 8.025
137 8.093
138 8.470
139 8.549
140 8.157
141 8.583
142 7.879
143 7.269
144 6.905
145 6.545
146 6.720
147 6.109
148 5.280
149 4.851
150 4.941
151 5.378
152 5.647
153 6.467
154 6.447
155 7.196
156 7.933
157 8.404
158 8.430
159 7.813
160 6.347
161 5.128
162 4.543
163 3.944
164 2.743
165 2.213
166 1.895
167 1.636
168 1.317
169 1.112
170 0.081
171 -0.607
172 -0.642
173 0.529
174 0.965
175 1.935
176 2.250
177 3.253
178 3.453
179 4.115
180 4.659
181 5.516
182 6.188
183 6.744
184 6.741
185 6.784
186 6.982
187 7.999
188 8.016
189 8.487
190 8.386
191 8.104
192 6.965
193 6.745
194 6.519
195 6.557
196 6.087
197 6.003
198 5.747
199 5.419
200 4.720
201 4.374
202 5.403
203 6.445
204 7.521
205 8.232
206 8.024
207 8.206
208 8.227
209 8.088
210 7.911
211 7.765
212 6.876
213 5.923
214 6.279
215 5.916
216 6.079
217 6.057
218 5.487
219 5.392
220 4.906
221 3.674
222 2.814
223 2.386
224 2.042
225 2.157
226 2.307
227 2.918
228 3.469
229 3.512
230 3.686
231 4.358
232 4.937
233 4.260
234 4.123
235 3.833
236 3.267
237 3.505
238 4.066
239 3.871
240 3.755
241 2.961
242 2.701
243 2.297
244 2.861
245 3.279
246 3.361
247 3.756
248 5.118
249 6.239
250 6.491
251 7.540
252 7.687
253 8.128
254 8.273
255 8.776
256 8.860
257 8.726
258 8.905
259 9.711
260 9.797
261 9.107
262 9.127
263 8.444
264 8.724
265 8.581
266 8.186
267 7.549
268 6.972
269 7.652
270 7.623
271 9.063
272 9.340
273 9.852
274 10.211
275 9.813
276 9.802
277 9.959
278 9.243
279 9.672
280 9.781
281 9.069
282 8.567
283 7.275
284 6.641
285 5.552
286 4.083
287 3.471
288 2.336
289 1.691
290 1.567
291 1.821
292 1.555
293 1.920
294 1.791
295 2.023
296 2.402
297 2.956
298 2.433
299 2.541
300 2.775
301 3.079
302 3.225
303 3.373
304 3.964
305 4.585
306 4.758
307 4.475
308 4.868
309 3.945
310 4.488
311 5.270
312 4.740
313 5.087
314 4.657
315 4.980
316 4.811
317 4.966
318 5.049
319 4.824
320 4.898
321 4.761
322 4.137
323 3.575
324 3.005
325 2.657
326 2.299
327 1.514
328 2.221
329 1.670
330 1.477
331 1.616
332 1.984
333 2.203
334 1.564
335 1.685
336 1.091
337 0.945
338 1.437
339 0.704
340 0.760
341 1.506
342 2.703
343 3.221
344 3.532
345 4.400
346 5.554
347 5.569
348 5.925
349 5.902
350 6.190
351 6.997
352 7.958
353 8.256
354 7.471
355 7.193
356 6.414
357 5.482
358 5.093
359 5.170
360 4.630
361 4.637
362 5.590
363 7.024
364 7.530
365 7.986
366 8.339
367 8.464
368 8.642
369 8.680
370 8.081
371 8.080
372 8.230
373 8.455
374 8.356
375 8.505
376 9.099
377 8.519
378 8.571
379 8.648
380 8.333
381 8.062
382 7.711
383 8.145
384 7.660
385 8.527
386 8.597
387 8.934
388 9.390
389 9.063
390 8.146
391 7.806
392 8.290
393 8.233
394 7.899
395 6.611
396 6.038
397 5.137
398 5.295
399 5.074
400 4.356
401 4.185
402 3.949
403 4.351
404 3.950
405 4.158
406 4.043
407 3.688
408 4.099
409 4.041
410 3.768
411 3.355
412 2.876
413 2.785
414 3.302
415 3.518
416 3.614
417 3.861
```
