## Supplementary material for "A putative origin of insect chemosensory receptors in the last common eukaryotic ancestor": Data S2: query.nnprf

```
Pos	M L G R S i o AA
1	0.091 0.191 0.873 0.200 0.091 0.390 0.590 M
2	0.091 0.191 0.855 0.200 0.091 0.290 0.690 N
3	0.091 0.200 0.827 0.218 0.091 0.260 0.730 L
4	0.091 0.245 0.809 0.218 0.091 0.200 0.790 T
5	0.100 0.218 0.745 0.200 0.100 0.200 0.790 I
6	0.118 0.209 0.718 0.136 0.109 0.190 0.800 V
7	0.118 0.155 0.736 0.145 0.145 0.280 0.710 R
8	0.118 0.200 0.691 0.127 0.145 0.370 0.620 T
9	0.100 0.164 0.709 0.155 0.100 0.670 0.320 V
10	0.091 0.145 0.718 0.118 0.118 0.810 0.190 E
11	0.091 0.136 0.736 0.100 0.191 0.870 0.130 Y
12	0.091 0.182 0.718 0.100 0.091 0.890 0.110 N
13	0.091 0.136 0.727 0.091 0.091 0.900 0.100 P
14	0.091 0.145 0.745 0.100 0.100 0.910 0.090 G
15	0.091 0.127 0.773 0.100 0.118 0.910 0.080 T
16	0.091 0.145 0.764 0.100 0.155 0.890 0.110 S
17	0.100 0.136 0.727 0.100 0.127 0.900 0.100 F
18	0.091 0.118 0.673 0.100 0.100 0.890 0.110 S
19	0.091 0.109 0.718 0.100 0.100 0.900 0.100 S
20	0.091 0.109 0.773 0.100 0.091 0.890 0.110 P
21	0.091 0.118 0.782 0.100 0.091 0.890 0.110 E
22	0.091 0.136 0.891 0.109 0.091 0.880 0.110 N
23	0.091 0.145 0.936 0.109 0.091 0.910 0.090 L
24	0.091 0.136 0.964 0.100 0.091 0.930 0.070 E
25	0.091 0.182 0.964 0.100 0.091 0.960 0.040 D
26	0.091 0.164 0.982 0.118 0.091 0.970 0.030 V
27	0.091 0.136 0.982 0.118 0.091 0.980 0.020 K
28	0.091 0.264 0.982 0.136 0.091 0.990 0.010 V
29	0.091 0.173 0.982 0.127 0.091 0.990 0.010 K
30	0.091 0.273 0.982 0.136 0.227 0.970 0.030 L
31	0.091 0.255 0.982 0.100 0.091 0.960 0.030 R
32	0.091 0.173 0.973 0.100 0.091 0.930 0.060 K
33	0.091 0.173 0.964 0.100 0.118 0.930 0.060 K
34	0.091 0.164 0.982 0.100 0.091 0.930 0.070 S
35	0.091 0.209 0.982 0.091 0.109 0.930 0.060 K
36	0.091 0.318 0.982 0.109 0.482 0.930 0.070 T
37	0.091 0.245 0.982 0.118 0.100 0.930 0.070 W
38	0.091 0.227 0.991 0.155 0.091 0.920 0.070 S
39	0.091 0.218 0.991 0.109 0.100 0.920 0.070 T
40	0.091 0.209 0.991 0.109 0.209 0.930 0.070 L
41	0.091 0.164 0.991 0.109 0.136 0.930 0.070 D
42	0.091 0.182 0.982 0.109 0.509 0.930 0.070 L
43	0.091 0.182 0.982 0.118 0.582 0.920 0.070 E
44	0.091 0.191 0.982 0.109 0.718 0.920 0.070 S
45	0.091 0.164 0.991 0.100 0.700 0.910 0.080 M
46	0.091 0.164 0.982 0.118 0.218 0.910 0.080 D
47	0.091 0.309 0.982 0.136 0.118 0.890 0.100 Y
48	0.100 0.364 0.982 0.127 0.218 0.870 0.130 R
49	0.100 0.327 0.982 0.118 0.182 0.850 0.140 A
50	0.100 0.564 0.964 0.145 0.118 0.820 0.170 A
51	0.100 0.736 0.927 0.245 0.136 0.750 0.240 S
52	0.091 0.682 0.873 0.355 0.091 0.660 0.330 P
53	0.100 0.618 0.682 0.355 0.091 0.400 0.590 P
54	0.109 0.464 0.455 0.227 0.091 0.340 0.660 T
55	0.118 0.573 0.436 0.191 0.091 0.330 0.670 F
56	0.109 0.500 0.427 0.227 0.100 0.250 0.750 R
57	0.118 0.464 0.436 0.400 0.155 0.310 0.690 G
58	0.109 0.291 0.255 0.555 0.109 0.320 0.680 V
59	0.100 0.391 0.227 0.518 0.209 0.330 0.670 R
60	0.109 0.255 0.218 0.309 0.255 0.400 0.600 L
61	0.127 0.345 0.136 0.427 0.982 0.470 0.530 L
62	0.145 0.527 0.136 0.418 0.827 0.360 0.640 A
63	0.118 0.609 0.145 0.518 0.755 0.620 0.380 S
64	0.109 0.364 0.127 0.445 0.618 0.680 0.320 L
65	0.109 0.364 0.136 0.218 0.400 0.790 0.210 F
66	0.118 0.300 0.155 0.264 0.318 0.870 0.120 G
67	0.127 0.309 0.236 0.200 0.455 0.890 0.110 V
68	0.145 0.336 0.345 0.136 0.282 0.890 0.100 D
69	0.173 0.382 0.382 0.164 0.355 0.900 0.090 P
70	0.191 0.473 0.355 0.109 0.127 0.910 0.090 C
71	0.136 0.455 0.400 0.182 0.091 0.880 0.120 L
72	0.109 0.491 0.309 0.109 0.001 0.880 0.110 E
73	0.100 0.518 0.155 0.127 0.001 0.880 0.110 C
74	0.109 0.455 0.173 0.155 0.001 0.880 0.110 R
75	0.109 0.345 0.200 0.109 0.001 0.900 0.090 P
76	0.100 0.464 0.145 0.118 0.001 0.950 0.050 M
77	0.091 0.273 0.155 0.182 0.001 0.920 0.080 V
78	0.091 0.336 0.273 0.200 0.001 0.930 0.070 R
79	0.100 0.245 0.309 0.191 0.001 0.920 0.070 K
80	0.127 0.382 0.209 0.573 0.001 0.920 0.070 I
81	0.145 0.418 0.182 0.482 0.001 0.920 0.080 A
82	0.182 0.264 0.155 0.373 0.001 0.910 0.080 K
83	0.236 0.191 0.118 0.364 0.001 0.920 0.080 V
84	0.364 0.291 0.091 0.455 0.001 0.920 0.080 V
85	0.655 0.155 0.091 0.136 0.001 0.910 0.080 N
86	0.873 0.127 0.091 0.127 0.001 0.910 0.080 V
87	0.964 0.118 0.091 0.100 0.001 0.910 0.080 V
88	0.982 0.100 0.091 0.091 0.001 0.900 0.090 C
89	0.973 0.091 0.091 0.100 0.001 0.900 0.100 L
90	0.945 0.091 0.091 0.091 0.001 0.870 0.120 C
91	0.936 0.091 0.091 0.100 0.001 0.850 0.140 M
92	0.973 0.091 0.091 0.100 0.001 0.830 0.170 V
93	0.991 0.091 0.091 0.100 0.001 0.820 0.170 V
94	0.991 0.100 0.091 0.164 0.001 0.790 0.210 V
95	0.991 0.100 0.091 0.118 0.001 0.700 0.290 V
96	0.982 0.100 0.091 0.100 0.001 0.580 0.420 L
97	1.000 0.100 0.100 0.145 0.001 0.450 0.540 S
98	1.000 0.118 0.091 0.245 0.001 0.360 0.630 G
99	0.991 0.209 0.091 0.336 0.001 0.210 0.780 Y
100	0.982 0.255 0.100 0.355 0.001 0.120 0.880 I
101	0.909 0.255 0.091 0.527 0.001 0.080 0.910 G
102	0.509 0.418 0.091 0.527 0.001 0.080 0.910 M
103	0.382 0.318 0.091 0.427 0.001 0.070 0.930 L
104	0.318 0.582 0.091 0.445 0.001 0.060 0.940 M
105	0.309 0.345 0.091 0.400 0.001 0.050 0.940 T
106	0.300 0.336 0.091 0.373 0.001 0.070 0.930 V
107	0.209 0.418 0.109 0.364 0.001 0.100 0.900 Q
108	0.182 0.227 0.136 0.309 0.001 0.100 0.900 G
109	0.173 0.173 0.136 0.300 0.001 0.090 0.910 M
110	0.355 0.400 0.164 0.309 0.001 0.170 0.820 M
111	0.555 0.509 0.173 0.345 0.001 0.140 0.850 G
112	0.664 0.555 0.191 0.564 0.001 0.120 0.870 L
113	0.700 0.455 0.145 0.464 0.001 0.110 0.880 G
114	0.518 0.582 0.100 0.391 0.001 0.120 0.870 K
115	0.582 0.318 0.100 0.455 0.001 0.170 0.820 L
116	0.691 0.309 0.091 0.300 0.001 0.200 0.790 A
117	0.891 0.382 0.091 0.291 0.001 0.150 0.850 L
118	0.991 0.164 0.091 0.255 0.001 0.320 0.670 V
119	1.000 0.164 0.091 0.209 0.001 0.500 0.490 L
120	1.000 0.145 0.091 0.218 0.001 0.580 0.410 Y
121	1.000 0.136 0.091 0.209 0.001 0.590 0.400 I
122	1.000 0.127 0.091 0.145 0.001 0.380 0.610 L
123	1.000 0.136 0.091 0.136 0.001 0.260 0.740 T
124	0.991 0.127 0.091 0.127 0.001 0.270 0.730 T
125	0.991 0.100 0.091 0.155 0.001 0.300 0.700 S
126	0.991 0.118 0.091 0.155 0.001 0.360 0.640 I
127	0.982 0.145 0.091 0.164 0.001 0.420 0.580 F
128	0.955 0.209 0.091 0.200 0.001 0.500 0.500 L
129	0.855 0.427 0.091 0.627 0.001 0.640 0.360 L
130	0.791 0.336 0.100 0.564 0.001 0.620 0.380 V
131	0.718 0.473 0.100 0.600 0.001 0.630 0.370 L
132	0.600 0.691 0.100 0.673 0.001 0.690 0.310 H
133	0.555 0.809 0.118 0.882 0.001 0.780 0.220 Y
134	0.291 0.882 0.136 0.809 0.001 0.860 0.130 L
135	0.173 0.773 0.127 0.645 0.001 0.900 0.100 T
136	0.136 0.700 0.145 0.336 0.001 0.910 0.090 R
137	0.100 0.700 0.191 0.182 0.001 0.930 0.070 G
138	0.100 0.773 0.273 0.145 0.001 0.930 0.070 Q
139	0.100 0.682 0.382 0.118 0.001 0.910 0.090 K
140	0.091 0.755 0.564 0.182 0.001 0.900 0.100 P
141	0.091 0.773 0.600 0.282 0.001 0.860 0.140 T
142	0.091 0.427 0.464 0.191 0.001 0.800 0.190 D
143	0.091 0.373 0.373 0.245 0.001 0.820 0.180 L
144	0.091 0.318 0.373 0.245 0.001 0.820 0.180 S
145	0.091 0.336 0.455 0.145 0.001 0.850 0.140 T
146	0.091 0.164 0.545 0.191 0.001 0.850 0.150 L
147	0.091 0.209 0.627 0.155 0.001 0.900 0.100 A
148	0.091 0.182 0.655 0.173 0.001 0.930 0.060 A
149	0.091 0.164 0.645 0.136 0.001 0.950 0.050 R
150	0.100 0.245 0.573 0.118 0.001 0.950 0.050 S
151	0.109 0.318 0.473 0.155 0.001 0.930 0.060 G
152	0.109 0.373 0.455 0.200 0.001 0.870 0.120 L
153	0.118 0.427 0.427 0.155 0.001 0.890 0.110 L
154	0.145 0.409 0.409 0.155 0.001 0.870 0.120 A
155	0.145 0.318 0.391 0.182 0.001 0.880 0.110 P
156	0.136 0.364 0.273 0.191 0.001 0.880 0.110 V
157	0.136 0.618 0.182 0.145 0.001 0.870 0.130 R
158	0.145 0.682 0.109 0.191 0.001 0.870 0.120 R
159	0.209 0.673 0.091 0.318 0.001 0.890 0.110 H
160	0.309 0.755 0.091 0.336 0.001 0.880 0.110 E
161	0.573 0.718 0.091 0.473 0.001 0.880 0.110 E
162	0.855 0.627 0.091 0.736 0.001 0.890 0.110 T
163	0.964 0.491 0.091 0.773 0.001 0.870 0.120 L
164	0.991 0.345 0.091 0.591 0.001 0.860 0.130 V
165	0.991 0.245 0.100 0.436 0.001 0.780 0.210 F
166	1.000 0.127 0.109 0.245 0.001 0.570 0.420 A
167	1.000 0.136 0.109 0.155 0.001 0.400 0.580 I
168	1.000 0.155 0.109 0.118 0.001 0.310 0.680 F
169	1.000 0.109 0.109 0.127 0.001 0.210 0.780 L
170	1.000 0.118 0.100 0.173 0.001 0.180 0.810 A
171	1.000 0.164 0.091 0.264 0.001 0.250 0.740 A
172	1.000 0.200 0.091 0.255 0.001 0.410 0.570 M
173	1.000 0.355 0.091 0.273 0.001 0.350 0.620 L
174	1.000 0.191 0.091 0.127 0.001 0.190 0.800 G
175	1.000 0.245 0.091 0.255 0.001 0.040 0.960 T
176	1.000 0.291 0.100 0.282 0.001 0.020 0.980 T
177	0.991 0.382 0.100 0.300 0.001 0.010 0.990 I
178	0.891 0.573 0.109 0.455 0.001 0.010 0.990 S
179	0.700 0.527 0.127 0.655 0.001 0.010 0.990 W
180	0.518 0.500 0.264 0.573 0.001 0.010 0.990 Y
181	0.382 0.500 0.291 0.436 0.001 0.010 0.990 I
182	0.264 0.609 0.245 0.318 0.001 0.010 0.990 P
183	0.155 0.527 0.227 0.355 0.001 0.010 0.990 V
184	0.118 0.627 0.245 0.236 0.001 0.010 0.990 G
185	0.109 0.664 0.336 0.455 0.001 0.010 0.990 I
186	0.100 0.664 0.509 0.391 0.001 0.020 0.980 Q
187	0.100 0.718 0.664 0.318 0.001 0.020 0.980 L
188	0.100 0.691 0.609 0.209 0.001 0.020 0.980 D
189	0.091 0.618 0.445 0.127 0.001 0.010 0.990 D
190	0.091 0.755 0.491 0.191 0.001 0.010 0.990 E
191	0.091 0.691 0.473 0.145 0.001 0.010 0.990 N
192	0.091 0.818 0.500 0.227 0.001 0.010 0.990 T
193	0.091 0.836 0.518 0.264 0.001 0.010 0.990 A
194	0.091 0.745 0.436 0.445 0.001 0.010 0.990 L
195	0.091 0.709 0.418 0.482 0.001 0.010 0.990 W
196	0.091 0.655 0.200 0.473 0.001 0.020 0.980 P
197	0.091 0.609 0.145 0.418 0.001 0.050 0.950 M
198	0.091 0.691 0.136 0.373 0.001 0.100 0.900 I
199	0.091 0.664 0.155 0.391 0.001 0.180 0.810 W
200	0.091 0.682 0.164 0.382 0.001 0.220 0.770 I
201	0.091 0.709 0.200 0.209 0.001 0.210 0.780 W
202	0.091 0.564 0.191 0.155 0.001 0.180 0.810 S
203	0.091 0.600 0.191 0.155 0.001 0.100 0.890 P
204	0.091 0.864 0.227 0.318 0.001 0.070 0.930 S
205	0.091 0.727 0.355 0.409 0.001 0.080 0.920 D
206	0.091 0.927 0.300 0.664 0.001 0.200 0.790 I
207	0.100 0.827 0.327 0.573 0.001 0.490 0.490 S
208	0.100 0.818 0.445 0.373 0.001 0.490 0.490 K
209	0.118 0.664 0.455 0.436 0.001 0.310 0.670 F
210	0.127 0.836 0.291 0.400 0.001 0.190 0.790 I
211	0.136 0.864 0.227 0.400 0.001 0.150 0.840 N
212	0.227 0.955 0.191 0.418 0.001 0.180 0.810 N
213	0.291 0.927 0.182 0.591 0.001 0.120 0.870 G
214	0.382 0.873 0.136 0.618 0.001 0.130 0.870 G
215	0.455 0.936 0.118 0.782 0.001 0.140 0.850 V
216	0.518 0.818 0.118 0.736 0.001 0.140 0.850 R
217	0.636 0.327 0.100 0.700 0.001 0.200 0.790 F
218	0.855 0.291 0.091 0.500 0.001 0.260 0.720 F
219	0.827 0.273 0.091 0.345 0.001 0.100 0.900 Y
220	0.855 0.355 0.091 0.418 0.001 0.080 0.920 T
221	0.973 0.109 0.091 0.255 0.001 0.050 0.950 F
222	0.982 0.100 0.091 0.227 0.001 0.050 0.950 L
223	0.936 0.227 0.091 0.282 0.001 0.050 0.940 H
224	0.982 0.145 0.091 0.245 0.001 0.040 0.960 I
225	0.982 0.136 0.091 0.245 0.001 0.030 0.960 V
226	0.991 0.173 0.091 0.127 0.001 0.030 0.970 G
227	0.991 0.309 0.091 0.173 0.001 0.030 0.970 V
228	0.991 0.218 0.091 0.264 0.001 0.030 0.970 T
229	1.000 0.182 0.091 0.200 0.001 0.020 0.980 V
230	1.000 0.209 0.100 0.200 0.001 0.020 0.980 Y
231	1.000 0.364 0.100 0.209 0.001 0.010 0.980 D
232	0.991 0.264 0.100 0.264 0.001 0.010 0.990 G
233	0.964 0.309 0.109 0.364 0.001 0.010 0.990 A
234	0.918 0.545 0.100 0.445 0.001 0.020 0.980 T
235	0.909 0.482 0.091 0.591 0.001 0.030 0.970 Y
236	0.882 0.418 0.091 0.582 0.001 0.120 0.880 A
237	0.800 0.545 0.091 0.655 0.001 0.190 0.810 Y
238	0.745 0.609 0.091 0.491 0.001 0.320 0.660 L
239	0.836 0.427 0.118 0.391 0.001 0.460 0.520 F
240	0.618 0.418 0.127 0.527 0.001 0.620 0.370 R
241	0.518 0.391 0.155 0.536 0.001 0.590 0.400 V
242	0.364 0.209 0.218 0.218 0.001 0.470 0.520 Y
243	0.164 0.182 0.282 0.191 0.001 0.280 0.720 I
244	0.145 0.145 0.264 0.118 0.001 0.370 0.620 M
245	0.127 0.300 0.245 0.182 0.001 0.330 0.660 C
246	0.109 0.527 0.318 0.373 0.001 0.380 0.620 K
247	0.100 0.436 0.364 0.227 0.001 0.420 0.570 G
248	0.100 0.445 0.318 0.273 0.001 0.260 0.730 L
249	0.100 0.591 0.282 0.245 0.001 0.120 0.880 C
250	0.173 0.745 0.327 0.373 0.001 0.080 0.910 Y
251	0.182 0.582 0.309 0.173 0.001 0.150 0.850 Q
252	0.155 0.455 0.309 0.273 0.001 0.230 0.770 W
253	0.145 0.473 0.364 0.227 0.001 0.330 0.670 Q
254	0.109 0.291 0.473 0.109 0.001 0.590 0.410 T
255	0.100 0.345 0.673 0.155 0.001 0.720 0.280 L
256	0.091 0.418 0.664 0.145 0.001 0.780 0.220 R
257	0.100 0.400 0.745 0.109 0.001 0.770 0.230 H
258	0.100 0.155 0.755 0.100 0.001 0.680 0.320 D
259	0.118 0.173 0.718 0.100 0.001 0.350 0.650 L
260	0.127 0.155 0.600 0.100 0.001 0.320 0.680 P
261	0.100 0.145 0.473 0.118 0.001 0.300 0.700 L
262	0.100 0.109 0.464 0.100 0.001 0.380 0.620 T
263	0.091 0.136 0.491 0.100 0.001 0.460 0.540 T
264	0.091 0.109 0.564 0.100 0.001 0.480 0.520 P
265	0.091 0.145 0.664 0.100 0.001 0.410 0.590 Q
266	0.091 0.118 0.755 0.100 0.001 0.400 0.600 D
267	0.091 0.127 0.755 0.100 0.001 0.450 0.560 V
268	0.091 0.127 0.727 0.109 0.001 0.700 0.300 E
269	0.091 0.145 0.736 0.118 0.001 0.790 0.200 V
270	0.091 0.182 0.609 0.182 0.001 0.860 0.130 F
271	0.091 0.273 0.573 0.155 0.001 0.880 0.120 M
272	0.091 0.273 0.764 0.145 0.001 0.890 0.100 T
273	0.091 0.455 0.718 0.309 0.001 0.920 0.080 H
274	0.100 0.227 0.609 0.136 0.001 0.960 0.040 F
275	0.109 0.264 0.645 0.118 0.001 0.980 0.020 R
276	0.100 0.300 0.573 0.100 0.001 0.980 0.020 K
277	0.100 0.373 0.427 0.127 0.001 0.980 0.020 A
278	0.100 0.418 0.300 0.118 0.001 0.910 0.080 D
279	0.100 0.582 0.245 0.136 0.001 0.890 0.100 T
280	0.118 0.518 0.155 0.109 0.001 0.910 0.090 Q
281	0.109 0.573 0.100 0.318 0.001 0.910 0.080 L
282	0.127 0.609 0.100 0.382 0.001 0.910 0.090 R
283	0.136 0.800 0.091 0.436 0.001 0.920 0.080 K
284	0.209 0.791 0.091 0.609 0.001 0.940 0.060 F
285	0.491 0.618 0.091 0.573 0.001 0.920 0.080 C
286	0.791 0.455 0.091 0.618 0.001 0.910 0.090 A
287	0.873 0.309 0.091 0.273 0.001 0.910 0.090 A
288	0.882 0.418 0.091 0.282 0.001 0.910 0.090 N
289	0.936 0.273 0.091 0.209 0.001 0.910 0.080 A
290	0.964 0.255 0.091 0.164 0.001 0.910 0.090 L
291	0.991 0.182 0.091 0.136 0.001 0.890 0.100 A
292	1.000 0.100 0.091 0.109 0.001 0.860 0.140 I
293	1.000 0.100 0.091 0.155 0.001 0.780 0.210 A
294	1.000 0.100 0.091 0.127 0.001 0.700 0.290 I
295	0.991 0.109 0.091 0.209 0.001 0.650 0.340 F
296	0.991 0.100 0.091 0.309 0.001 0.530 0.460 G
297	1.000 0.136 0.091 0.318 0.001 0.430 0.560 I
298	1.000 0.236 0.091 0.473 0.001 0.340 0.650 V
299	1.000 0.500 0.091 0.400 0.001 0.220 0.770 H
300	1.000 0.255 0.091 0.273 0.001 0.120 0.880 A
301	1.000 0.273 0.091 0.209 0.001 0.070 0.920 I
302	0.991 0.418 0.091 0.245 0.001 0.060 0.940 N
303	0.918 0.473 0.091 0.245 0.001 0.060 0.940 L
304	0.755 0.400 0.091 0.391 0.001 0.080 0.920 G
305	0.645 0.555 0.091 0.364 0.001 0.050 0.950 D
306	0.491 0.536 0.091 0.436 0.001 0.030 0.970 G
307	0.518 0.418 0.100 0.545 0.001 0.020 0.980 I
308	0.382 0.564 0.109 0.627 0.001 0.010 0.990 L
309	0.336 0.518 0.127 0.673 0.001 0.010 0.990 L
310	0.327 0.700 0.136 0.609 0.001 0.020 0.990 V
311	0.227 0.700 0.145 0.627 0.001 0.030 0.970 F
312	0.136 0.809 0.191 0.427 0.001 0.030 0.970 T
313	0.109 0.855 0.245 0.345 0.001 0.030 0.970 S
314	0.100 0.736 0.327 0.327 0.001 0.060 0.950 S
315	0.100 0.709 0.273 0.400 0.001 0.100 0.910 N
316	0.100 0.745 0.264 0.409 0.001 0.080 0.930 W
317	0.109 0.736 0.236 0.400 0.001 0.080 0.930 N
318	0.118 0.636 0.245 0.391 0.001 0.060 0.950 F
319	0.109 0.682 0.209 0.327 0.001 0.060 0.950 P
320	0.118 0.727 0.164 0.500 0.001 0.070 0.940 S
321	0.155 0.782 0.145 0.600 0.001 0.080 0.930 F
322	0.209 0.700 0.109 0.655 0.001 0.070 0.940 L
323	0.264 0.645 0.091 0.473 0.001 0.060 0.940 L
324	0.436 0.564 0.091 0.482 0.001 0.070 0.940 P
325	0.609 0.464 0.091 0.545 0.001 0.070 0.940 T
326	0.755 0.509 0.091 0.491 0.001 0.060 0.950 M
327	0.900 0.500 0.100 0.473 0.001 0.040 0.960 I
328	0.964 0.336 0.109 0.527 0.001 0.040 0.960 L
329	0.991 0.455 0.109 0.473 0.001 0.060 0.940 H
330	0.991 0.318 0.100 0.509 0.001 0.100 0.900 A
331	0.991 0.318 0.100 0.355 0.001 0.150 0.850 F
332	1.000 0.291 0.091 0.227 0.001 0.210 0.790 A
333	1.000 0.264 0.091 0.236 0.001 0.300 0.690 T
334	1.000 0.309 0.091 0.291 0.001 0.410 0.580 S
335	1.000 0.164 0.091 0.309 0.001 0.520 0.460 L
336	1.000 0.200 0.091 0.164 0.001 0.610 0.370 F
337	0.991 0.127 0.091 0.173 0.001 0.630 0.360 S
338	0.973 0.127 0.091 0.218 0.001 0.500 0.490 I
339	0.936 0.109 0.091 0.118 0.001 0.390 0.600 V
340	0.882 0.091 0.091 0.136 0.001 0.320 0.670 I
341	0.818 0.100 0.091 0.173 0.001 0.470 0.520 V
342	0.782 0.127 0.091 0.318 0.001 0.560 0.430 V
343	0.727 0.273 0.100 0.564 0.001 0.630 0.360 Y
344	0.627 0.327 0.118 0.473 0.001 0.730 0.260 S
345	0.645 0.345 0.127 0.327 0.001 0.800 0.190 L
346	0.600 0.482 0.136 0.327 0.001 0.860 0.140 A
347	0.509 0.264 0.182 0.145 0.001 0.890 0.110 S
348	0.418 0.345 0.236 0.118 0.001 0.900 0.100 V
349	0.245 0.355 0.327 0.118 0.001 0.900 0.100 T
350	0.200 0.318 0.500 0.109 0.001 0.900 0.100 D
351	0.173 0.182 0.664 0.100 0.001 0.910 0.090 E
352	0.136 0.236 0.773 0.155 0.001 0.930 0.070 V
353	0.127 0.173 0.800 0.182 0.001 0.940 0.060 R
354	0.118 0.136 0.773 0.155 0.001 0.940 0.060 R
355	0.127 0.155 0.736 0.227 0.001 0.940 0.060 S
356	0.145 0.200 0.755 0.336 0.001 0.840 0.160 I
357	0.145 0.209 0.764 0.127 0.001 0.680 0.320 I
358	0.127 0.155 0.809 0.182 0.001 0.750 0.240 L
359	0.100 0.218 0.800 0.164 0.001 0.750 0.250 L
360	0.091 0.209 0.818 0.109 0.001 0.770 0.230 S
361	0.091 0.182 0.836 0.100 0.001 0.810 0.180 D
362	0.091 0.155 0.918 0.091 0.001 0.860 0.140 C
363	0.091 0.164 0.973 0.091 0.001 0.910 0.090 L
364	0.091 0.127 0.982 0.091 0.001 0.900 0.090 C
365	0.091 0.136 0.982 0.091 0.001 0.900 0.100 R
366	0.091 0.136 0.991 0.100 0.001 0.870 0.130 S
367	0.100 0.200 0.991 0.100 0.001 0.850 0.150 G
368	0.100 0.155 0.991 0.100 0.001 0.740 0.250 D
369	0.100 0.200 0.982 0.100 0.001 0.700 0.290 I
370	0.100 0.155 0.982 0.100 0.001 0.550 0.450 P
371	0.091 0.109 0.955 0.100 0.001 0.580 0.420 S
372	0.091 0.127 0.955 0.100 0.001 0.610 0.390 E
373	0.091 0.100 0.973 0.100 0.001 0.650 0.350 I
374	0.091 0.100 0.945 0.091 0.001 0.690 0.310 D
375	0.091 0.109 0.891 0.109 0.001 0.660 0.330 T
376	0.091 0.127 0.900 0.109 0.001 0.620 0.370 A
377	0.091 0.118 0.900 0.109 0.001 0.680 0.320 A
378	0.091 0.145 0.900 0.145 0.001 0.720 0.270 R
379	0.091 0.218 0.855 0.164 0.001 0.800 0.190 V
380	0.091 0.318 0.773 0.273 0.001 0.770 0.220 H
381	0.091 0.355 0.745 0.255 0.001 0.780 0.210 R
382	0.091 0.473 0.755 0.127 0.001 0.910 0.080 F
383	0.091 0.445 0.727 0.118 0.001 0.910 0.090 L
384	0.091 0.373 0.727 0.118 0.001 0.880 0.110 C
385	0.091 0.482 0.709 0.118 0.001 0.880 0.110 H
386	0.091 0.418 0.645 0.118 0.001 0.880 0.110 L
387	0.091 0.445 0.609 0.109 0.001 0.890 0.100 D
388	0.091 0.391 0.582 0.118 0.001 0.890 0.100 R
389	0.091 0.327 0.491 0.182 0.001 0.910 0.090 S
390	0.091 0.400 0.482 0.173 0.001 0.910 0.090 P
391	0.091 0.500 0.436 0.318 0.001 0.890 0.100 K
392	0.100 0.600 0.373 0.282 0.001 0.900 0.090 G
393	0.127 0.655 0.300 0.509 0.001 0.910 0.080 F
394	0.173 0.482 0.245 0.700 0.001 0.900 0.090 Q
395	0.282 0.555 0.236 0.618 0.001 0.900 0.090 L
396	0.682 0.564 0.200 0.764 0.001 0.870 0.120 Y
397	0.773 0.618 0.209 0.709 0.001 0.850 0.150 G
398	0.618 0.800 0.155 0.627 0.001 0.800 0.190 F
399	0.618 0.555 0.127 0.536 0.001 0.700 0.290 V
400	0.555 0.309 0.100 0.318 0.001 0.630 0.370 V
401	0.491 0.391 0.100 0.218 0.001 0.610 0.390 E
402	0.582 0.545 0.091 0.327 0.001 0.570 0.420 M
403	0.436 0.609 0.091 0.391 0.001 0.510 0.490 K
404	0.609 0.491 0.091 0.373 0.001 0.430 0.560 L
405	0.773 0.400 0.091 0.336 0.001 0.420 0.570 L
406	0.655 0.636 0.091 0.536 0.001 0.460 0.530 M
407	0.873 0.609 0.091 0.400 0.001 0.450 0.540 Q
408	0.973 0.345 0.091 0.255 0.001 0.350 0.650 G
409	0.991 0.236 0.091 0.209 0.001 0.320 0.680 I
410	0.991 0.282 0.091 0.282 0.001 0.310 0.690 T
411	0.973 0.418 0.091 0.427 0.001 0.260 0.740 A
412	0.964 0.527 0.091 0.491 0.001 0.270 0.730 A
413	0.900 0.582 0.091 0.391 0.001 0.310 0.690 I
414	0.473 0.518 0.091 0.227 0.001 0.250 0.750 Y
415	0.300 0.609 0.100 0.182 0.001 0.220 0.780 A
416	0.345 0.618 0.100 0.436 0.001 0.250 0.740 G
417	0.300 0.609 0.091 0.382 0.001 0.250 0.740 S
418	0.191 0.709 0.109 0.482 0.001 0.360 0.630 M
419	0.136 0.636 0.182 0.582 0.001 0.500 0.490 W
420	0.155 0.645 0.282 0.618 0.001 0.330 0.660 G
421	0.164 0.609 0.336 0.518 0.001 0.230 0.760 F
422	0.155 0.655 0.318 0.455 0.001 0.220 0.770 K
423	0.164 0.673 0.191 0.500 0.001 0.280 0.700 R
424	0.164 0.627 0.155 0.582 0.001 0.270 0.710 F
425	0.318 0.664 0.173 0.545 0.001 0.110 0.880 I
426	0.227 0.627 0.227 0.391 0.001 0.100 0.900 S
```
