## Supplementary material for "A putative origin of insect chemosensory receptors in the last common eukaryotic ancestor": Data S2: reliability.final

```
11	1
12	1
13	1
14	1
15	1
16	1
17	1
18	1
19	1
20	1
21	1
22	1
23	1
24	1
25	1
26	1
27	1
28	1
29	1
30	1
31	1
32	1
33	1
34	1
35	1
36	1
37	1
38	1
39	1
40	1
41	1
42	1
43	1
44	1
45	1
46	1
47	1
48	1
49	1
50	1
51	1
52	1
53	1
54	1
55	1
56	1
57	1
58	1
59	1
60	1
61	1
62	1
63	1
64	1
65	1
66	1
67	1
68	1
69	1
70	1
71	1
72	1
73	1
74	1
75	1
76	1
77	1
78	1
79	1
80	1
81	1
82	1
83	1
84	1
85	1
86	1
87	1
88	1
89	1
90	1
91	1
92	1
93	1
94	1
95	1
96	1
97	1
98	1
99	1
100	1
101	0.981
102	0.9619
103	0.9429
104	0.9333
105	0.9333
106	0.9333
107	0.9333
108	0.9333
109	0.9333
110	0.9333
111	0.9333
112	0.9333
113	0.9333
114	0.9333
115	0.9333
116	0.9333
117	0.9333
118	0.9333
119	0.9333
120	0.9333
121	0.9333
122	0.9333
123	0.9238
124	0.9143
125	0.9143
126	0.9143
127	0.9143
128	0.9143
129	0.9143
130	0.9143
131	0.9143
132	0.9143
133	0.9143
134	0.9143
135	0.9143
136	0.9143
137	0.9143
138	0.9143
139	0.9143
140	0.9143
141	0.9143
142	0.9143
143	0.9333
144	0.9619
145	0.9905
146	1
147	1
148	1
149	1
150	1
151	0.981
152	0.9714
153	0.9714
154	0.9714
155	0.9714
156	0.9714
157	0.9714
158	0.9714
159	0.9714
160	0.9714
161	0.9714
162	0.9714
163	0.9714
164	0.9714
165	0.9714
166	0.9714
167	0.9714
168	0.9714
169	0.9714
170	0.9714
171	0.9714
172	0.981
173	0.981
174	0.981
175	0.981
176	0.981
177	0.981
178	0.981
179	0.981
180	0.981
181	0.981
182	0.981
183	0.981
184	0.981
185	0.981
186	0.981
187	0.981
188	0.981
189	0.981
190	0.981
191	0.981
192	0.981
193	0.9905
194	1
195	1
196	1
197	1
198	1
199	1
200	1
201	1
202	1
203	1
204	0.9905
205	0.9714
206	0.9524
207	0.9429
208	0.9333
209	0.9333
210	0.9333
211	0.9333
212	0.9333
213	0.9333
214	0.9333
215	0.9333
216	0.9333
217	0.9333
218	0.9333
219	0.9333
220	0.9333
221	0.9333
222	0.9333
223	0.9333
224	0.9333
225	0.9429
226	0.9524
227	0.9619
228	0.9429
229	0.9333
230	0.9238
231	0.9143
232	0.9048
233	0.8952
234	0.8857
235	0.8857
236	0.8857
237	0.8857
238	0.8857
239	0.8857
240	0.8857
241	0.8857
242	0.8857
243	0.8857
244	0.8857
245	0.8857
246	0.8857
247	0.8952
248	0.9048
249	0.9333
250	0.9524
251	0.9619
252	0.9714
253	0.981
254	0.9905
255	1
256	1
257	1
258	1
259	1
260	1
261	1
262	1
263	1
264	1
265	1
266	1
267	1
268	1
269	1
270	1
271	1
272	1
273	1
274	0.981
275	0.9619
276	0.9619
277	0.9619
278	0.9619
279	0.9619
280	0.9619
281	0.9619
282	0.9619
283	0.9619
284	0.9619
285	0.9619
286	0.9619
287	0.9619
288	0.9619
289	0.9619
290	0.9619
291	0.9619
292	0.9619
293	0.9619
294	0.9429
295	0.9429
296	0.9429
297	0.9429
298	0.9429
299	0.9429
300	0.9429
301	0.9429
302	0.9429
303	0.9429
304	0.9429
305	0.9429
306	0.9429
307	0.9429
308	0.9429
309	0.9429
310	0.9429
311	0.9429
312	0.9333
313	0.9238
314	0.9143
315	0.9143
316	0.9143
317	0.9333
318	0.9333
319	0.9333
320	0.9333
321	0.9333
322	0.9333
323	0.9333
324	0.9333
325	0.9333
326	0.9333
327	0.9333
328	0.9333
329	0.9333
330	0.9333
331	0.9333
332	0.9333
333	0.9429
334	0.9524
335	0.9619
336	0.981
337	0.981
338	0.981
339	0.981
340	0.981
341	0.981
342	0.981
343	0.981
344	0.981
345	0.981
346	0.981
347	0.981
348	0.981
349	0.981
350	0.981
351	0.981
352	0.981
353	0.981
354	0.981
355	0.981
356	0.981
357	0.981
358	1
359	1
360	1
361	1
362	1
363	1
364	1
365	1
366	1
367	1
368	1
369	1
370	1
371	1
372	1
373	1
374	1
375	1
376	1
377	1
378	1
379	1
380	1
381	1
382	1
383	1
384	1
385	1
386	0.981
387	0.9619
388	0.9429
389	0.9238
390	0.9048
391	0.8857
392	0.8667
393	0.8476
394	0.8476
395	0.8476
396	0.8476
397	0.8476
398	0.8476
399	0.8476
400	0.8476
401	0.8476
402	0.8476
403	0.8476
404	0.8476
405	0.8476
406	0.8476
407	0.8381
408	0.8286
409	0.8286
410	0.8286
411	0.8381
412	0.8476
413	0.8571
414	0.8667
415	0.8667
```
