## Supplementary material for "A putative origin of insect chemosensory receptors in the last common eukaryotic ancestor": Data S2: topcons.gnu

```
set encoding iso_8859_1
set xrange [1:426]
set yrange [0.83:1.1]
set autoscale xfix
set ter png enh interlace size 2400,840 font 'Nimbus,40'
set xlabel 'Position'
set ylabel 'Reliability           ' 
set ytics nomirror 0.8,0.1,1
set out '/static/tmp/tmp_O4loD5/rst_R07YkZ/seq_0///Topcons/topcons.large.png'
set tmargin 1.3
set lmargin 11.5
set rmargin 6.5
set label 'TOPCONS' font 'Nimbus,42' at screen 0.022,0.775
set object 1 rect from 0.5,1.04 to 82.5,1.04325 fc rgb "red" fs noborder
set object 2 rect from 132.5,1.04 to 160.5,1.04325 fc rgb "red" fs noborder
set object 3 rect from 237.5,1.04 to 283.5,1.04325 fc rgb "red" fs noborder
set object 4 rect from 346.5,1.04 to 395.5,1.04325 fc rgb "red" fs noborder
set object 5 rect from 103.5,1.05425 to 111.5,1.0575 fc rgb "blue" fs noborder
set object 6 rect from 181.5,1.05425 to 216.5,1.0575 fc rgb "blue" fs noborder
set object 7 rect from 304.5,1.05425 to 325.5,1.0575 fc rgb "blue" fs noborder
set object 8 rect from 416.5,1.05425 to 426.5,1.0575 fc rgb "blue" fs noborder
set object 9 rect from 82.5,1.04 to 103.5,1.0575 fc rgb "grey" fs noborder
set object 10 rect from 111.5,1.04 to 132.5,1.0575 fc rgb "white"
set object 11 rect from 160.5,1.04 to 181.5,1.0575 fc rgb "grey" fs noborder
set object 12 rect from 216.5,1.04 to 237.5,1.0575 fc rgb "white"
set object 13 rect from 283.5,1.04 to 304.5,1.0575 fc rgb "grey" fs noborder
set object 14 rect from 325.5,1.04 to 346.5,1.0575 fc rgb "white"
set object 15 rect from 395.5,1.04 to 416.5,1.0575 fc rgb "grey" fs noborder
set object 16 rect from 82.5,1.04 to 103.5,1.0575 fc rgb "grey" fs noborder
set object 17 rect from 111.5,1.04 to 132.5,1.0575 fc rgb "white"
set object 18 rect from 160.5,1.04 to 181.5,1.0575 fc rgb "grey" fs noborder
set object 19 rect from 216.5,1.04 to 237.5,1.0575 fc rgb "white"
set object 20 rect from 283.5,1.04 to 304.5,1.0575 fc rgb "grey" fs noborder
set object 21 rect from 325.5,1.04 to 346.5,1.0575 fc rgb "white"
set object 22 rect from 395.5,1.04 to 416.5,1.0575 fc rgb "grey" fs noborder
plot '/static/tmp/tmp_O4loD5/rst_R07YkZ/seq_0///Topcons/reliability.final' w l t '' lc rgb "black" lw 4
exit
```
