## Supplementary material for "A putative origin of insect chemosensory receptors in the last common eukaryotic ancestor": Data S2: total_image.gnu

```
set style line 11 lt 1 lw 1 lc rgb "blue"
set encoding iso_8859_1
set yrange [0:50]
set xrange [1:426]
set y2range [-2:35.4]
set autoscale xfix
set ter png enh interlace size 2400,1680 font 'Nimbus,40'
set y2label '{/Symbol D}G (kcal/mol)                                             ' tc lt 3
set ytics scale 1,0.0 nomirror ("PDB-homology" 26.9 0, "SPOCTOPUS" 32.9 0, "SCAMPI" 35.9 0, "PolyPhobius" 38.9 0, "Philius" 41.9 0, "OCTOPUS" 44.9 0, "TOPCONS" 47.9 0)
set y2tics nomirror -2,2,15
set out '/static/tmp/tmp_O4loD5/rst_R07YkZ/seq_0///Topcons/total_image.large.png'
set lmargin 13.5
set rmargin 6.5
set tmargin 1.3
set object 1 rect from screen 0.19,0.986 to screen 0.21,0.992 fc rgb "red" fs noborder
set label 'Inside' font 'Nimbus,30' at screen 0.215,0.982
set object 2 rect from screen 0.28,0.986 to screen 0.30,0.992 fc rgb "blue" fs noborder
set label 'Outside' font 'Nimbus,30' at screen 0.305,0.982
set object 3 rect from screen 0.38,0.978 to screen 0.40,1 fc rgb "grey" fs noborder
set label 'TM-helix (IN->OUT)' font 'Nimbus,30' at screen 0.405,0.982
set object 4 rect from screen 0.57,0.978 to screen 0.59,1 fc rgb "white"
set label 'TM-helix (OUT->IN)' font 'Nimbus,30' at screen 0.595,0.982
set object 5 rect from screen 0.76,0.978 to screen 0.78,1 fc rgb "black"
set label 'Signal peptide' font 'Nimbus,30' at screen 0.785,0.982
set ytic scale 0
set label "***No homologous TM proteins detected***" at 10, 26.4 font "Nimbus,35"
set object 6 rect from 0.5,32.4 to 82.5,32.6 fc rgb "red" fs noborder
set object 7 rect from 131.5,32.4 to 160.5,32.6 fc rgb "red" fs noborder
set object 8 rect from 244.5,32.4 to 285.5,32.6 fc rgb "red" fs noborder
set object 9 rect from 347.5,32.4 to 395.5,32.6 fc rgb "red" fs noborder
set object 10 rect from 103.5,33.2 to 110.5,33.4 fc rgb "blue" fs noborder
set object 11 rect from 181.5,33.2 to 213.5,33.4 fc rgb "blue" fs noborder
set object 12 rect from 306.5,33.2 to 326.5,33.4 fc rgb "blue" fs noborder
set object 13 rect from 416.5,33.2 to 426.5,33.4 fc rgb "blue" fs noborder
set object 14 rect from 82.5,32.4 to 103.5,33.4 fc rgb "grey" fs noborder
set object 15 rect from 110.5,32.4 to 131.5,33.4 fc rgb "white"
set object 16 rect from 160.5,32.4 to 181.5,33.4 fc rgb "grey" fs noborder
set object 17 rect from 213.5,32.4 to 244.5,33.4 fc rgb "white"
set object 18 rect from 285.5,32.4 to 306.5,33.4 fc rgb "grey" fs noborder
set object 19 rect from 326.5,32.4 to 347.5,33.4 fc rgb "white"
set object 20 rect from 395.5,32.4 to 416.5,33.4 fc rgb "grey" fs noborder
set object 21 rect from 82.5,32.4 to 103.5,33.4 fc rgb "grey" fs noborder
set object 22 rect from 110.5,32.4 to 131.5,33.4 fc rgb "white"
set object 23 rect from 160.5,32.4 to 181.5,33.4 fc rgb "grey" fs noborder
set object 24 rect from 213.5,32.4 to 244.5,33.4 fc rgb "white"
set object 25 rect from 285.5,32.4 to 306.5,33.4 fc rgb "grey" fs noborder
set object 26 rect from 326.5,32.4 to 347.5,33.4 fc rgb "white"
set object 27 rect from 395.5,32.4 to 416.5,33.4 fc rgb "grey" fs noborder
set object 28 rect from 0.5,35.4 to 82.5,35.6 fc rgb "red" fs noborder
set object 29 rect from 135.5,35.4 to 160.5,35.6 fc rgb "red" fs noborder
set object 30 rect from 235.5,35.4 to 283.5,35.6 fc rgb "red" fs noborder
set object 31 rect from 346.5,35.4 to 403.5,35.6 fc rgb "red" fs noborder
set object 32 rect from 103.5,36.2 to 114.5,36.4 fc rgb "blue" fs noborder
set object 33 rect from 181.5,36.2 to 214.5,36.4 fc rgb "blue" fs noborder
set object 34 rect from 304.5,36.2 to 325.5,36.4 fc rgb "blue" fs noborder
set object 35 rect from 424.5,36.2 to 426.5,36.4 fc rgb "blue" fs noborder
set object 36 rect from 82.5,35.4 to 103.5,36.4 fc rgb "grey" fs noborder
set object 37 rect from 114.5,35.4 to 135.5,36.4 fc rgb "white"
set object 38 rect from 160.5,35.4 to 181.5,36.4 fc rgb "grey" fs noborder
set object 39 rect from 214.5,35.4 to 235.5,36.4 fc rgb "white"
set object 40 rect from 283.5,35.4 to 304.5,36.4 fc rgb "grey" fs noborder
set object 41 rect from 325.5,35.4 to 346.5,36.4 fc rgb "white"
set object 42 rect from 403.5,35.4 to 424.5,36.4 fc rgb "grey" fs noborder
set object 43 rect from 82.5,35.4 to 103.5,36.4 fc rgb "grey" fs noborder
set object 44 rect from 114.5,35.4 to 135.5,36.4 fc rgb "white"
set object 45 rect from 160.5,35.4 to 181.5,36.4 fc rgb "grey" fs noborder
set object 46 rect from 214.5,35.4 to 235.5,36.4 fc rgb "white"
set object 47 rect from 283.5,35.4 to 304.5,36.4 fc rgb "grey" fs noborder
set object 48 rect from 325.5,35.4 to 346.5,36.4 fc rgb "white"
set object 49 rect from 403.5,35.4 to 424.5,36.4 fc rgb "grey" fs noborder
set object 50 rect from 0.5,38.4 to 82.5,38.6 fc rgb "red" fs noborder
set object 51 rect from 134.5,38.4 to 162.5,38.6 fc rgb "red" fs noborder
set object 52 rect from 238.5,38.4 to 283.5,38.6 fc rgb "red" fs noborder
set object 53 rect from 346.5,38.4 to 395.5,38.6 fc rgb "red" fs noborder
set object 54 rect from 103.5,39.2 to 113.5,39.4 fc rgb "blue" fs noborder
set object 55 rect from 181.5,39.2 to 216.5,39.4 fc rgb "blue" fs noborder
set object 56 rect from 303.5,39.2 to 321.5,39.4 fc rgb "blue" fs noborder
set object 57 rect from 420.5,39.2 to 426.5,39.4 fc rgb "blue" fs noborder
set object 58 rect from 82.5,38.4 to 103.5,39.4 fc rgb "grey" fs noborder
set object 59 rect from 113.5,38.4 to 134.5,39.4 fc rgb "white"
set object 60 rect from 162.5,38.4 to 181.5,39.4 fc rgb "grey" fs noborder
set object 61 rect from 216.5,38.4 to 238.5,39.4 fc rgb "white"
set object 62 rect from 283.5,38.4 to 303.5,39.4 fc rgb "grey" fs noborder
set object 63 rect from 321.5,38.4 to 346.5,39.4 fc rgb "white"
set object 64 rect from 395.5,38.4 to 420.5,39.4 fc rgb "grey" fs noborder
set object 65 rect from 82.5,38.4 to 103.5,39.4 fc rgb "grey" fs noborder
set object 66 rect from 113.5,38.4 to 134.5,39.4 fc rgb "white"
set object 67 rect from 162.5,38.4 to 181.5,39.4 fc rgb "grey" fs noborder
set object 68 rect from 216.5,38.4 to 238.5,39.4 fc rgb "white"
set object 69 rect from 283.5,38.4 to 303.5,39.4 fc rgb "grey" fs noborder
set object 70 rect from 321.5,38.4 to 346.5,39.4 fc rgb "white"
set object 71 rect from 395.5,38.4 to 420.5,39.4 fc rgb "grey" fs noborder
set object 72 rect from 0.5,41.4 to 82.5,41.6 fc rgb "red" fs noborder
set object 73 rect from 134.5,41.4 to 161.5,41.6 fc rgb "red" fs noborder
set object 74 rect from 239.5,41.4 to 283.5,41.6 fc rgb "red" fs noborder
set object 75 rect from 346.5,41.4 to 403.5,41.6 fc rgb "red" fs noborder
set object 76 rect from 103.5,42.2 to 111.5,42.4 fc rgb "blue" fs noborder
set object 77 rect from 183.5,42.2 to 218.5,42.4 fc rgb "blue" fs noborder
set object 78 rect from 303.5,42.2 to 324.5,42.4 fc rgb "blue" fs noborder
set object 79 rect from 418.5,42.2 to 426.5,42.4 fc rgb "blue" fs noborder
set object 80 rect from 82.5,41.4 to 103.5,42.4 fc rgb "grey" fs noborder
set object 81 rect from 111.5,41.4 to 134.5,42.4 fc rgb "white"
set object 82 rect from 161.5,41.4 to 183.5,42.4 fc rgb "grey" fs noborder
set object 83 rect from 218.5,41.4 to 239.5,42.4 fc rgb "white"
set object 84 rect from 283.5,41.4 to 303.5,42.4 fc rgb "grey" fs noborder
set object 85 rect from 324.5,41.4 to 346.5,42.4 fc rgb "white"
set object 86 rect from 403.5,41.4 to 418.5,42.4 fc rgb "grey" fs noborder
set object 87 rect from 82.5,41.4 to 103.5,42.4 fc rgb "grey" fs noborder
set object 88 rect from 111.5,41.4 to 134.5,42.4 fc rgb "white"
set object 89 rect from 161.5,41.4 to 183.5,42.4 fc rgb "grey" fs noborder
set object 90 rect from 218.5,41.4 to 239.5,42.4 fc rgb "white"
set object 91 rect from 283.5,41.4 to 303.5,42.4 fc rgb "grey" fs noborder
set object 92 rect from 324.5,41.4 to 346.5,42.4 fc rgb "white"
set object 93 rect from 403.5,41.4 to 418.5,42.4 fc rgb "grey" fs noborder
set object 94 rect from 0.5,44.4 to 82.5,44.6 fc rgb "red" fs noborder
set object 95 rect from 131.5,44.4 to 160.5,44.6 fc rgb "red" fs noborder
set object 96 rect from 237.5,44.4 to 285.5,44.6 fc rgb "red" fs noborder
set object 97 rect from 347.5,44.4 to 395.5,44.6 fc rgb "red" fs noborder
set object 98 rect from 103.5,45.2 to 110.5,45.4 fc rgb "blue" fs noborder
set object 99 rect from 181.5,45.2 to 216.5,45.4 fc rgb "blue" fs noborder
set object 100 rect from 306.5,45.2 to 326.5,45.4 fc rgb "blue" fs noborder
set object 101 rect from 416.5,45.2 to 426.5,45.4 fc rgb "blue" fs noborder
set object 102 rect from 82.5,44.4 to 103.5,45.4 fc rgb "grey" fs noborder
set object 103 rect from 110.5,44.4 to 131.5,45.4 fc rgb "white"
set object 104 rect from 160.5,44.4 to 181.5,45.4 fc rgb "grey" fs noborder
set object 105 rect from 216.5,44.4 to 237.5,45.4 fc rgb "white"
set object 106 rect from 285.5,44.4 to 306.5,45.4 fc rgb "grey" fs noborder
set object 107 rect from 326.5,44.4 to 347.5,45.4 fc rgb "white"
set object 108 rect from 395.5,44.4 to 416.5,45.4 fc rgb "grey" fs noborder
set object 109 rect from 82.5,44.4 to 103.5,45.4 fc rgb "grey" fs noborder
set object 110 rect from 110.5,44.4 to 131.5,45.4 fc rgb "white"
set object 111 rect from 160.5,44.4 to 181.5,45.4 fc rgb "grey" fs noborder
set object 112 rect from 216.5,44.4 to 237.5,45.4 fc rgb "white"
set object 113 rect from 285.5,44.4 to 306.5,45.4 fc rgb "grey" fs noborder
set object 114 rect from 326.5,44.4 to 347.5,45.4 fc rgb "white"
set object 115 rect from 395.5,44.4 to 416.5,45.4 fc rgb "grey" fs noborder
set object 116 rect from 0.5,47.4 to 82.5,47.6 fc rgb "red" fs noborder
set object 117 rect from 132.5,47.4 to 160.5,47.6 fc rgb "red" fs noborder
set object 118 rect from 237.5,47.4 to 283.5,47.6 fc rgb "red" fs noborder
set object 119 rect from 346.5,47.4 to 395.5,47.6 fc rgb "red" fs noborder
set object 120 rect from 103.5,48.2 to 111.5,48.4 fc rgb "blue" fs noborder
set object 121 rect from 181.5,48.2 to 216.5,48.4 fc rgb "blue" fs noborder
set object 122 rect from 304.5,48.2 to 325.5,48.4 fc rgb "blue" fs noborder
set object 123 rect from 416.5,48.2 to 426.5,48.4 fc rgb "blue" fs noborder
set object 124 rect from 82.5,47.4 to 103.5,48.4 fc rgb "grey" fs noborder
set object 125 rect from 111.5,47.4 to 132.5,48.4 fc rgb "white"
set object 126 rect from 160.5,47.4 to 181.5,48.4 fc rgb "grey" fs noborder
set object 127 rect from 216.5,47.4 to 237.5,48.4 fc rgb "white"
set object 128 rect from 283.5,47.4 to 304.5,48.4 fc rgb "grey" fs noborder
set object 129 rect from 325.5,47.4 to 346.5,48.4 fc rgb "white"
set object 130 rect from 395.5,47.4 to 416.5,48.4 fc rgb "grey" fs noborder
set object 131 rect from 82.5,47.4 to 103.5,48.4 fc rgb "grey" fs noborder
set object 132 rect from 111.5,47.4 to 132.5,48.4 fc rgb "white"
set object 133 rect from 160.5,47.4 to 181.5,48.4 fc rgb "grey" fs noborder
set object 134 rect from 216.5,47.4 to 237.5,48.4 fc rgb "white"
set object 135 rect from 283.5,47.4 to 304.5,48.4 fc rgb "grey" fs noborder
set object 136 rect from 325.5,47.4 to 346.5,48.4 fc rgb "white"
set object 137 rect from 395.5,47.4 to 416.5,48.4 fc rgb "grey" fs noborder
plot '/static/tmp/tmp_O4loD5/rst_R07YkZ/seq_0///DG1.txt' axes x1y2 w l t '' lt 3 lw 4
exit
```
