## Supplementary material for "A putative origin of insect chemosensory receptors in the last common eukaryotic ancestor": Data S2: dg.txt

```
#DG calculated from single sequence
#SeqID: query
#>query
#Seq: MPSATRIYPSPHPSLSVMPKTAAKRRGTNRHRDKPRNRNKVDLSSSYPRQPSDLSDHPSPSGASTSLPESSRGDPSLPPLPKSSGRRARRHHSNSDSDSDSDSDSASAMESGSSSPPPESKYDKSEDESKTAAHGSRQWHSASSSSGSGSDSSSRYDNDALLRKFERGSLGMVDYRNDNDLMQRGHWSLWLAHIMTIVFGINAPSALWRVYSLTIAAAVTTVTVVQIVSLFSDFSDLEHGIIVLLAALWYLLNMLTAWSFALRFWGHTGWLFGMWKAMWQSEADVCRSHHRLRLLMPAVIFGVVANLALTLAARWFGLQRDAQSVFREMFVLSSNGAQVVFTVIHVFATGIFLTPLALFFDTAVSLTRRIHWLQKKVFRDEKSLTELVDDFSELSVHAMLANKLFGPWLTCIFAVQIPLVAICLVSLLSYTSLDGLTISVLALWLVVNTVLTFTVAFISAKLHADTEATIHKIALHVASGRSSSHRSEFMFFTASISAHEIGFRVGGSVLITFHVMTKVISFIGSLYLLLVGFRAQ
#SeqLength: 536
#Number of window sizes: 1
#L: 19
#Number of sliding windows: 518
10 9.197
11 9.187
12 8.439
13 8.011
14 7.926
15 8.223
16 8.428
17 8.804
18 9.560
19 9.394
20 9.913
21 10.113
22 10.838
23 10.882
24 11.329
25 12.341
26 12.747
27 13.117
28 14.115
29 13.824
30 14.280
31 14.862
32 15.110
33 15.594
34 15.194
35 15.661
36 15.867
37 15.500
38 14.896
39 14.128
40 13.215
41 12.084
42 11.808
43 11.574
44 11.714
45 11.086
46 11.663
47 11.970
48 12.957
49 12.966
50 13.304
51 13.803
52 13.484
53 13.816
54 13.286
55 13.042
56 12.443
57 12.506
58 11.253
59 11.254
60 10.782
61 10.473
62 10.365
63 9.914
64 10.611
65 10.480
66 10.774
67 10.814
68 10.353
69 10.919
70 11.560
71 11.210
72 11.506
73 11.874
74 11.770
75 11.855
76 11.773
77 12.002
78 11.343
79 10.803
80 10.493
81 10.163
82 10.816
83 11.605
84 12.288
85 13.078
86 13.724
87 14.883
88 15.050
89 14.725
90 14.892
91 14.386
92 13.983
93 13.605
94 13.595
95 13.735
96 14.416
97 14.729
98 15.205
99 15.249
100 15.127
101 15.118
102 14.588
103 14.000
104 13.259
105 12.831
106 12.206
107 11.647
108 11.423
109 11.279
110 11.217
111 11.194
112 11.294
113 10.956
114 11.135
115 11.617
116 12.590
117 13.378
118 14.542
119 16.075
120 16.308
121 16.944
122 17.131
123 16.972
124 16.746
125 17.014
126 16.476
127 15.824
128 14.945
129 14.315
130 13.211
131 13.029
132 13.120
133 12.365
134 12.288
135 12.396
136 11.997
137 11.734
138 11.354
139 11.096
140 10.673
141 10.481
142 10.508
143 10.596
144 10.015
145 10.120
146 9.870
147 9.933
148 10.099
149 11.372
150 11.554
151 11.968
152 12.318
153 12.137
154 12.109
155 12.131
156 11.517
157 11.803
158 11.187
159 10.905
160 10.830
161 10.031
162 9.975
163 9.551
164 9.212
165 9.531
166 9.147
167 8.142
168 7.785
169 7.496
170 7.904
171 8.666
172 8.851
173 9.259
174 9.998
175 11.116
176 11.346
177 12.341
178 11.689
179 11.185
180 10.772
181 9.989
182 9.243
183 8.999
184 8.948
185 8.567
186 7.995
187 6.927
188 5.854
189 4.525
190 3.493
191 3.716
192 3.142
193 2.743
194 2.463
195 2.364
196 1.992
197 2.239
198 1.590
199 2.021
200 2.241
201 2.586
202 2.648
203 2.947
204 3.204
205 3.866
206 4.393
207 5.003
208 5.266
209 5.451
210 4.874
211 4.450
212 3.173
213 2.515
214 1.644
215 0.981
216 0.860
217 1.574
218 1.713
219 1.793
220 2.319
221 2.128
222 1.596
223 2.226
224 2.752
225 2.803
226 3.253
227 4.019
228 4.057
229 5.009
230 6.192
231 7.147
232 7.581
233 7.813
234 7.955
235 7.555
236 6.632
237 6.380
238 5.906
239 4.649
240 4.032
241 3.313
242 1.715
243 0.617
244 1.435
245 1.262
246 0.991
247 1.639
248 1.310
249 0.602
250 0.729
251 0.573
252 0.704
253 0.379
254 0.520
255 0.407
256 0.125
257 0.425
258 1.814
259 2.539
260 3.279
261 3.646
262 3.762
263 2.931
264 3.207
265 3.504
266 3.181
267 3.236
268 3.262
269 2.674
270 2.668
271 3.238
272 4.236
273 5.018
274 5.638
275 6.698
276 6.701
277 6.606
278 6.882
279 7.083
280 7.869
281 8.789
282 9.174
283 8.603
284 8.797
285 8.707
286 8.226
287 8.469
288 9.114
289 9.376
290 8.721
291 8.180
292 6.816
293 6.510
294 5.516
295 4.687
296 3.806
297 3.398
298 2.145
299 1.235
300 -0.035
301 -0.049
302 0.085
303 0.187
304 0.707
305 1.341
306 1.370
307 0.927
308 1.532
309 1.527
310 2.355
311 2.992
312 3.573
313 4.094
314 4.905
315 5.696
316 5.364
317 5.909
318 6.243
319 7.667
320 7.813
321 7.863
322 7.748
323 7.234
324 7.329
325 7.701
326 8.471
327 8.086
328 7.946
329 7.650
330 7.181
331 6.416
332 5.910
333 5.375
334 4.933
335 4.842
336 5.639
337 5.515
338 4.502
339 4.399
340 4.552
341 4.683
342 4.735
343 3.928
344 2.843
345 1.966
346 2.042
347 1.567
348 1.022
349 0.858
350 0.623
351 0.562
352 0.899
353 1.151
354 1.473
355 1.269
356 1.984
357 2.263
358 2.499
359 2.687
360 2.504
361 2.660
362 3.522
363 3.787
364 3.648
365 4.145
366 5.501
367 6.605
368 7.723
369 8.077
370 8.429
371 8.252
372 8.741
373 9.176
374 9.874
375 9.621
376 10.305
377 11.463
378 11.427
379 11.511
380 11.929
381 11.513
382 11.209
383 11.318
384 11.276
385 10.396
386 10.269
387 10.084
388 10.842
389 10.592
390 10.008
391 8.671
392 7.973
393 7.591
394 7.660
395 6.748
396 5.437
397 5.816
398 6.330
399 5.822
400 5.350
401 5.735
402 5.397
403 4.832
404 4.836
405 4.395
406 4.206
407 3.904
408 3.498
409 3.626
410 3.381
411 2.931
412 1.979
413 1.235
414 1.299
415 0.890
416 0.455
417 0.327
418 0.357
419 0.290
420 0.648
421 0.496
422 0.463
423 0.961
424 0.605
425 1.195
426 1.489
427 1.667
428 1.856
429 2.699
430 3.344
431 3.621
432 3.392
433 3.339
434 3.184
435 2.555
436 1.339
437 1.262
438 1.310
439 1.332
440 1.340
441 1.234
442 0.628
443 0.931
444 0.239
445 0.068
446 0.413
447 0.463
448 0.415
449 0.077
450 0.562
451 1.096
452 1.369
453 1.352
454 2.293
455 2.760
456 3.129
457 3.358
458 3.972
459 4.473
460 5.000
461 5.601
462 6.674
463 7.614
464 7.801
465 7.977
466 7.547
467 8.401
468 8.356
469 7.874
470 8.011
471 7.707
472 7.740
473 7.352
474 7.439
475 7.048
476 7.468
477 6.992
478 7.545
479 8.310
480 8.782
481 8.752
482 8.534
483 8.466
484 8.387
485 8.570
486 7.961
487 7.505
488 7.406
489 6.595
490 6.520
491 6.787
492 6.175
493 6.097
494 5.247
495 4.492
496 4.401
497 4.438
498 4.139
499 5.004
500 5.313
501 5.446
502 5.820
503 5.878
504 5.546
505 5.685
506 5.391
507 4.507
508 4.068
509 3.582
510 2.804
511 2.989
512 3.369
513 3.644
514 3.794
515 4.291
516 4.587
517 3.997
518 3.635
519 3.082
520 2.872
521 2.452
522 2.163
523 2.562
524 1.414
525 1.281
526 1.171
527 1.612
//
```
