## Supplementary material for "A putative origin of insect chemosensory receptors in the last common eukaryotic ancestor": Data S2: query.nnprf

```
Pos	M L G R S i o AA
1	0.091 0.200 0.891 0.109 0.091 0.370 0.610 M
2	0.091 0.164 0.882 0.109 0.091 0.360 0.630 P
3	0.091 0.227 0.845 0.109 0.118 0.310 0.680 S
4	0.091 0.282 0.845 0.100 0.091 0.360 0.630 A
5	0.091 0.236 0.818 0.109 0.091 0.440 0.550 T
6	0.091 0.191 0.809 0.100 0.091 0.660 0.340 R
7	0.100 0.218 0.818 0.118 0.091 0.720 0.270 I
8	0.100 0.218 0.800 0.100 0.091 0.790 0.210 Y
9	0.091 0.173 0.809 0.100 0.091 0.790 0.210 P
10	0.091 0.191 0.791 0.100 0.091 0.840 0.160 S
11	0.091 0.136 0.809 0.109 0.091 0.880 0.120 P
12	0.091 0.136 0.791 0.109 0.091 0.910 0.090 H
13	0.091 0.191 0.764 0.109 0.655 0.920 0.080 P
14	0.091 0.227 0.727 0.100 0.255 0.920 0.080 S
15	0.091 0.173 0.718 0.118 0.127 0.920 0.080 L
16	0.091 0.155 0.764 0.100 0.100 0.920 0.080 S
17	0.091 0.127 0.718 0.109 0.109 0.920 0.080 V
18	0.091 0.145 0.682 0.118 0.109 0.920 0.080 M
19	0.091 0.109 0.727 0.100 0.091 0.930 0.070 P
20	0.091 0.109 0.809 0.100 0.091 0.930 0.070 K
21	0.091 0.127 0.809 0.100 0.536 0.920 0.080 T
22	0.091 0.118 0.891 0.109 0.464 0.930 0.070 A
23	0.091 0.109 0.936 0.100 0.091 0.930 0.070 A
24	0.091 0.118 0.964 0.100 0.091 0.970 0.030 K
25	0.091 0.109 0.973 0.100 0.091 0.980 0.020 R
26	0.091 0.109 0.991 0.100 0.091 0.990 0.010 R
27	0.091 0.109 0.991 0.100 0.091 0.980 0.010 G
28	0.091 0.100 0.991 0.091 0.091 0.980 0.020 T
29	0.091 0.100 0.991 0.091 0.091 0.970 0.030 N
30	0.091 0.100 0.991 0.091 0.100 0.970 0.030 R
31	0.091 0.100 0.991 0.091 0.091 0.950 0.050 H
32	0.091 0.100 0.991 0.091 0.091 0.940 0.060 R
33	0.091 0.100 0.991 0.091 0.091 0.930 0.060 D
34	0.091 0.100 0.991 0.091 0.091 0.940 0.060 K
35	0.091 0.100 0.991 0.091 0.091 0.930 0.060 P
36	0.091 0.091 0.991 0.091 0.091 0.930 0.060 R
37	0.091 0.100 0.991 0.091 0.091 0.930 0.070 N
38	0.091 0.100 0.991 0.091 0.091 0.930 0.060 R
39	0.091 0.100 0.991 0.091 0.091 0.930 0.060 N
40	0.091 0.100 0.991 0.091 0.091 0.930 0.060 K
41	0.091 0.100 0.991 0.091 0.091 0.930 0.070 V
42	0.091 0.100 0.991 0.091 0.091 0.930 0.070 D
43	0.091 0.100 1.000 0.091 0.636 0.930 0.070 L
44	0.091 0.100 1.000 0.091 0.200 0.930 0.070 S
45	0.091 0.100 1.000 0.091 0.100 0.920 0.070 S
46	0.091 0.100 1.000 0.091 0.091 0.910 0.080 S
47	0.091 0.100 1.000 0.091 0.091 0.900 0.100 Y
48	0.091 0.100 1.000 0.091 0.136 0.890 0.100 P
49	0.091 0.109 1.000 0.091 0.091 0.870 0.130 R
50	0.091 0.100 1.000 0.091 0.118 0.820 0.170 Q
51	0.091 0.100 0.991 0.091 0.136 0.720 0.270 P
52	0.091 0.109 0.991 0.091 0.100 0.620 0.370 S
53	0.091 0.109 0.991 0.091 0.145 0.550 0.440 D
54	0.091 0.109 0.991 0.100 0.136 0.470 0.520 L
55	0.091 0.109 0.982 0.091 0.100 0.310 0.690 S
56	0.091 0.109 0.973 0.091 0.091 0.200 0.800 D
57	0.091 0.109 0.964 0.091 0.109 0.120 0.880 H
58	0.091 0.109 0.955 0.091 0.109 0.080 0.920 P
59	0.091 0.109 0.955 0.091 0.127 0.040 0.950 S
60	0.091 0.100 0.936 0.091 0.682 0.030 0.970 P
61	0.091 0.100 0.909 0.091 0.173 0.030 0.970 S
62	0.091 0.100 0.909 0.091 0.164 0.030 0.970 G
63	0.091 0.118 0.909 0.091 0.355 0.050 0.950 A
64	0.091 0.109 0.909 0.100 0.100 0.140 0.850 S
65	0.091 0.127 0.927 0.091 0.091 0.340 0.650 T
66	0.091 0.127 0.955 0.100 0.091 0.750 0.240 S
67	0.091 0.127 0.973 0.100 0.100 0.860 0.140 L
68	0.091 0.118 0.982 0.100 0.091 0.900 0.100 P
69	0.091 0.118 0.991 0.091 0.118 0.910 0.090 E
70	0.091 0.109 0.991 0.091 0.664 0.910 0.090 S
71	0.091 0.127 1.000 0.100 0.773 0.910 0.090 S
72	0.091 0.118 1.000 0.091 0.001 0.900 0.100 R
73	0.091 0.118 1.000 0.091 0.001 0.890 0.110 G
74	0.091 0.118 1.000 0.091 0.001 0.890 0.110 D
75	0.091 0.118 1.000 0.100 0.001 0.840 0.160 P
76	0.091 0.118 1.000 0.100 0.001 0.870 0.130 S
77	0.091 0.109 1.000 0.109 0.001 0.910 0.080 L
78	0.091 0.109 1.000 0.100 0.001 0.920 0.080 P
79	0.091 0.109 0.991 0.100 0.001 0.930 0.070 P
80	0.091 0.118 0.991 0.100 0.001 0.950 0.050 L
81	0.091 0.109 0.991 0.091 0.001 0.960 0.040 P
82	0.091 0.100 0.982 0.091 0.001 0.970 0.030 K
83	0.091 0.109 0.982 0.091 0.001 0.970 0.030 S
84	0.091 0.109 0.991 0.091 0.001 0.970 0.030 S
85	0.091 0.109 0.991 0.091 0.001 0.960 0.040 G
86	0.091 0.100 0.991 0.091 0.001 0.970 0.030 R
87	0.091 0.109 0.991 0.091 0.001 0.970 0.030 R
88	0.091 0.100 0.991 0.091 0.001 0.970 0.030 A
89	0.091 0.109 0.991 0.091 0.001 0.940 0.060 R
90	0.091 0.100 0.991 0.091 0.001 0.910 0.080 R
91	0.091 0.100 0.991 0.091 0.001 0.910 0.080 H
92	0.091 0.100 0.991 0.091 0.001 0.890 0.100 H
93	0.091 0.100 0.991 0.091 0.001 0.880 0.110 S
94	0.091 0.100 0.991 0.091 0.001 0.870 0.120 N
95	0.091 0.100 0.991 0.091 0.001 0.870 0.120 S
96	0.091 0.091 0.991 0.091 0.001 0.860 0.130 D
97	0.091 0.100 0.991 0.091 0.001 0.830 0.170 S
98	0.091 0.100 0.991 0.091 0.001 0.730 0.260 D
99	0.091 0.100 0.991 0.091 0.001 0.600 0.390 S
100	0.091 0.100 0.991 0.091 0.001 0.550 0.440 D
101	0.091 0.109 0.991 0.091 0.001 0.520 0.470 S
102	0.091 0.109 0.991 0.091 0.001 0.420 0.580 D
103	0.091 0.109 0.991 0.100 0.001 0.300 0.700 S
104	0.091 0.100 0.991 0.100 0.001 0.270 0.730 D
105	0.091 0.100 0.991 0.100 0.001 0.250 0.740 S
106	0.091 0.100 0.991 0.091 0.001 0.210 0.790 A
107	0.091 0.100 0.982 0.091 0.001 0.160 0.840 S
108	0.091 0.100 0.982 0.091 0.001 0.130 0.870 A
109	0.091 0.100 0.973 0.091 0.001 0.120 0.880 M
110	0.091 0.100 0.973 0.091 0.001 0.120 0.880 E
111	0.100 0.100 0.973 0.091 0.001 0.090 0.910 S
112	0.100 0.100 0.982 0.091 0.001 0.060 0.940 G
113	0.100 0.100 0.982 0.091 0.001 0.040 0.960 S
114	0.100 0.100 0.982 0.091 0.001 0.060 0.940 S
115	0.100 0.100 0.982 0.091 0.001 0.080 0.920 S
116	0.100 0.100 0.982 0.091 0.001 0.100 0.900 P
117	0.100 0.100 0.991 0.091 0.001 0.200 0.800 P
118	0.100 0.100 0.991 0.091 0.001 0.340 0.660 P
119	0.091 0.100 1.000 0.091 0.001 0.420 0.580 E
120	0.091 0.100 1.000 0.100 0.001 0.650 0.350 S
121	0.100 0.100 1.000 0.091 0.001 0.810 0.190 K
122	0.100 0.100 1.000 0.091 0.001 0.850 0.150 Y
123	0.100 0.100 1.000 0.091 0.001 0.860 0.140 D
124	0.100 0.100 1.000 0.091 0.001 0.730 0.270 K
125	0.100 0.109 1.000 0.091 0.001 0.690 0.310 S
126	0.109 0.109 1.000 0.091 0.001 0.660 0.330 E
127	0.109 0.109 1.000 0.091 0.001 0.550 0.450 D
128	0.100 0.109 1.000 0.091 0.001 0.510 0.480 E
129	0.100 0.109 1.000 0.091 0.001 0.390 0.600 S
130	0.100 0.100 1.000 0.091 0.001 0.280 0.710 K
131	0.100 0.109 1.000 0.100 0.001 0.320 0.670 T
132	0.100 0.109 1.000 0.091 0.001 0.350 0.640 A
133	0.100 0.127 1.000 0.100 0.001 0.320 0.670 A
134	0.100 0.127 1.000 0.100 0.001 0.300 0.690 H
135	0.100 0.136 1.000 0.100 0.001 0.330 0.660 G
136	0.100 0.155 1.000 0.100 0.001 0.250 0.740 S
137	0.100 0.109 0.991 0.091 0.001 0.160 0.830 R
138	0.100 0.136 0.991 0.100 0.001 0.210 0.780 Q
139	0.091 0.118 0.991 0.100 0.001 0.200 0.790 W
140	0.091 0.127 0.991 0.100 0.001 0.130 0.870 H
141	0.091 0.118 0.982 0.091 0.001 0.100 0.900 S
142	0.091 0.136 0.982 0.091 0.001 0.090 0.910 A
143	0.100 0.118 0.991 0.100 0.001 0.150 0.850 S
144	0.100 0.118 0.991 0.091 0.001 0.210 0.780 S
145	0.100 0.109 0.991 0.091 0.001 0.170 0.820 S
146	0.100 0.109 0.991 0.091 0.001 0.120 0.880 S
147	0.100 0.109 0.991 0.091 0.001 0.100 0.890 G
148	0.100 0.109 0.991 0.091 0.001 0.110 0.890 S
149	0.100 0.100 0.982 0.091 0.001 0.130 0.870 G
150	0.100 0.100 0.973 0.091 0.001 0.140 0.860 S
151	0.100 0.109 0.945 0.091 0.001 0.150 0.850 D
152	0.091 0.109 0.936 0.100 0.001 0.190 0.810 S
153	0.091 0.118 0.936 0.100 0.001 0.230 0.770 S
154	0.091 0.127 0.955 0.100 0.001 0.410 0.600 S
155	0.091 0.118 0.973 0.091 0.001 0.650 0.350 R
156	0.091 0.136 0.991 0.109 0.001 0.730 0.270 Y
157	0.091 0.173 0.991 0.100 0.001 0.780 0.220 D
158	0.100 0.182 1.000 0.100 0.001 0.760 0.240 N
159	0.100 0.209 1.000 0.109 0.001 0.720 0.280 D
160	0.100 0.136 1.000 0.100 0.001 0.670 0.330 A
161	0.109 0.209 1.000 0.155 0.001 0.680 0.320 L
162	0.109 0.236 0.991 0.173 0.001 0.700 0.300 L
163	0.109 0.191 0.991 0.118 0.001 0.660 0.340 R
164	0.109 0.118 0.982 0.100 0.001 0.670 0.330 K
165	0.100 0.118 0.982 0.100 0.001 0.730 0.270 F
166	0.109 0.118 0.982 0.100 0.001 0.570 0.430 E
167	0.109 0.127 0.982 0.100 0.001 0.550 0.450 R
168	0.109 0.109 0.982 0.100 0.001 0.660 0.340 G
169	0.100 0.109 0.973 0.100 0.001 0.730 0.260 S
170	0.091 0.118 0.955 0.091 0.001 0.730 0.260 L
171	0.091 0.109 0.927 0.091 0.001 0.740 0.250 G
172	0.091 0.118 0.882 0.100 0.001 0.670 0.320 M
173	0.091 0.127 0.773 0.100 0.001 0.510 0.480 V
174	0.091 0.127 0.618 0.091 0.001 0.520 0.470 D
175	0.091 0.136 0.491 0.100 0.001 0.480 0.510 Y
176	0.091 0.136 0.409 0.091 0.001 0.420 0.570 R
177	0.100 0.145 0.373 0.091 0.001 0.360 0.630 N
178	0.109 0.209 0.382 0.091 0.001 0.360 0.630 D
179	0.118 0.264 0.409 0.091 0.001 0.380 0.610 N
180	0.118 0.264 0.427 0.100 0.001 0.430 0.560 D
181	0.118 0.391 0.345 0.109 0.001 0.390 0.590 L
182	0.118 0.427 0.236 0.100 0.001 0.410 0.570 M
183	0.118 0.418 0.164 0.109 0.001 0.490 0.490 Q
184	0.136 0.445 0.155 0.136 0.001 0.440 0.540 R
185	0.173 0.627 0.164 0.300 0.001 0.290 0.700 G
186	0.291 0.709 0.182 0.518 0.001 0.300 0.680 H
187	0.709 0.636 0.227 0.709 0.001 0.160 0.830 W
188	0.900 0.491 0.355 0.555 0.001 0.080 0.910 S
189	0.964 0.445 0.473 0.527 0.001 0.050 0.950 L
190	0.982 0.291 0.464 0.364 0.001 0.020 0.980 W
191	0.955 0.236 0.318 0.218 0.001 0.010 0.990 L
192	0.855 0.173 0.164 0.164 0.001 0.010 0.990 A
193	0.700 0.227 0.109 0.236 0.001 0.010 0.990 H
194	0.455 0.191 0.091 0.173 0.001 0.010 0.990 I
195	0.473 0.182 0.091 0.127 0.001 0.030 0.970 M
196	0.491 0.236 0.091 0.191 0.001 0.030 0.960 T
197	0.318 0.345 0.091 0.309 0.001 0.030 0.970 I
198	0.191 0.373 0.091 0.345 0.001 0.010 0.990 V
199	0.155 0.482 0.091 0.445 0.001 0.010 0.990 F
200	0.136 0.636 0.091 0.409 0.001 0.010 0.990 G
201	0.127 0.782 0.100 0.455 0.001 0.010 0.990 I
202	0.127 0.791 0.136 0.455 0.001 0.010 0.990 N
203	0.136 0.836 0.173 0.473 0.001 0.010 0.990 A
204	0.155 0.800 0.145 0.582 0.001 0.010 0.990 P
205	0.155 0.718 0.145 0.436 0.001 0.010 0.990 S
206	0.164 0.800 0.127 0.482 0.001 0.010 0.990 A
207	0.300 0.764 0.118 0.600 0.001 0.020 0.970 L
208	0.473 0.745 0.145 0.555 0.001 0.040 0.960 W
209	0.827 0.700 0.182 0.527 0.001 0.080 0.920 R
210	0.945 0.527 0.164 0.536 0.001 0.080 0.920 V
211	0.945 0.445 0.109 0.464 0.001 0.070 0.930 Y
212	0.945 0.382 0.091 0.355 0.001 0.060 0.930 S
213	0.955 0.227 0.091 0.318 0.001 0.040 0.960 L
214	0.982 0.155 0.091 0.255 0.001 0.030 0.970 T
215	0.991 0.145 0.091 0.145 0.001 0.030 0.970 I
216	1.000 0.109 0.091 0.164 0.001 0.030 0.970 A
217	1.000 0.118 0.091 0.164 0.001 0.040 0.960 A
218	1.000 0.136 0.091 0.155 0.001 0.030 0.970 A
219	1.000 0.100 0.091 0.118 0.001 0.030 0.970 V
220	1.000 0.118 0.091 0.155 0.001 0.020 0.980 T
221	0.991 0.118 0.091 0.145 0.001 0.020 0.980 T
222	0.991 0.118 0.091 0.127 0.001 0.010 0.990 V
223	0.973 0.164 0.091 0.218 0.001 0.010 0.990 T
224	0.900 0.200 0.091 0.309 0.001 0.010 0.990 V
225	0.891 0.291 0.091 0.391 0.001 0.010 0.990 V
226	0.845 0.527 0.091 0.509 0.001 0.020 0.980 Q
227	0.827 0.391 0.091 0.391 0.001 0.040 0.960 I
228	0.709 0.573 0.100 0.464 0.001 0.060 0.950 V
229	0.582 0.727 0.145 0.464 0.001 0.070 0.930 S
230	0.436 0.755 0.209 0.482 0.001 0.070 0.930 L
231	0.273 0.782 0.200 0.500 0.001 0.050 0.960 F
232	0.191 0.900 0.227 0.355 0.001 0.030 0.970 S
233	0.173 0.891 0.245 0.291 0.001 0.020 0.980 D
234	0.182 0.782 0.173 0.482 0.001 0.010 0.990 F
235	0.209 0.764 0.155 0.355 0.001 0.010 0.990 S
236	0.164 0.764 0.164 0.382 0.001 0.020 0.990 D
237	0.327 0.682 0.155 0.564 0.001 0.030 0.980 L
238	0.364 0.600 0.127 0.509 0.001 0.020 0.980 E
239	0.518 0.673 0.118 0.645 0.001 0.020 0.990 H
240	0.900 0.327 0.118 0.582 0.001 0.010 0.990 G
241	0.845 0.609 0.109 0.518 0.001 0.010 0.990 I
242	0.836 0.409 0.100 0.464 0.001 0.010 0.990 I
243	0.927 0.155 0.100 0.282 0.001 0.010 0.990 V
244	0.882 0.136 0.091 0.191 0.001 0.010 0.990 L
245	0.945 0.155 0.091 0.218 0.001 0.010 0.990 L
246	0.955 0.136 0.091 0.164 0.001 0.010 0.990 A
247	0.991 0.145 0.091 0.164 0.001 0.010 0.990 A
248	0.991 0.236 0.091 0.273 0.001 0.010 0.990 L
249	0.991 0.118 0.091 0.118 0.001 0.010 0.990 W
250	0.991 0.145 0.091 0.164 0.001 0.010 0.990 Y
251	1.000 0.327 0.091 0.236 0.001 0.010 0.990 L
252	1.000 0.364 0.091 0.236 0.001 0.010 0.990 L
253	1.000 0.527 0.091 0.400 0.001 0.010 0.990 N
254	1.000 0.382 0.091 0.336 0.001 0.010 0.990 M
255	1.000 0.300 0.100 0.282 0.001 0.010 0.990 L
256	0.982 0.555 0.100 0.345 0.001 0.010 0.990 T
257	0.955 0.309 0.100 0.436 0.001 0.010 0.990 A
258	0.891 0.445 0.100 0.491 0.001 0.010 0.990 W
259	0.636 0.827 0.100 0.582 0.001 0.010 0.990 S
260	0.564 0.873 0.118 0.655 0.001 0.010 0.990 F
261	0.436 0.618 0.118 0.627 0.001 0.010 0.990 A
262	0.273 0.473 0.109 0.545 0.001 0.010 0.990 L
263	0.209 0.636 0.100 0.564 0.001 0.010 0.990 R
264	0.182 0.573 0.109 0.518 0.001 0.010 0.990 F
265	0.164 0.618 0.109 0.464 0.001 0.010 0.990 W
266	0.164 0.691 0.100 0.436 0.001 0.010 0.990 G
267	0.209 0.755 0.100 0.418 0.001 0.010 0.990 H
268	0.155 0.791 0.100 0.500 0.001 0.020 0.980 T
269	0.109 0.764 0.100 0.509 0.001 0.030 0.970 G
270	0.100 0.645 0.109 0.427 0.001 0.030 0.970 W
271	0.091 0.636 0.145 0.591 0.001 0.030 0.970 L
272	0.091 0.718 0.155 0.573 0.001 0.020 0.980 F
273	0.091 0.709 0.173 0.355 0.001 0.020 0.980 G
274	0.091 0.800 0.255 0.473 0.001 0.030 0.970 M
275	0.091 0.764 0.436 0.564 0.001 0.030 0.970 W
276	0.091 0.782 0.527 0.473 0.001 0.030 0.960 K
277	0.091 0.727 0.491 0.400 0.001 0.100 0.890 A
278	0.091 0.755 0.464 0.418 0.001 0.270 0.720 M
279	0.091 0.727 0.509 0.455 0.001 0.360 0.630 W
280	0.091 0.791 0.427 0.245 0.001 0.470 0.520 Q
281	0.100 0.791 0.409 0.245 0.001 0.380 0.600 S
282	0.100 0.827 0.555 0.245 0.001 0.270 0.720 E
283	0.100 0.891 0.618 0.227 0.001 0.280 0.710 A
284	0.118 0.864 0.436 0.264 0.001 0.330 0.660 D
285	0.145 0.727 0.236 0.218 0.001 0.460 0.520 V
286	0.182 0.800 0.173 0.236 0.001 0.580 0.410 C
287	0.264 0.800 0.136 0.218 0.001 0.470 0.520 R
288	0.318 0.791 0.118 0.264 0.001 0.280 0.710 S
289	0.418 0.873 0.100 0.527 0.001 0.260 0.740 H
290	0.491 0.864 0.091 0.845 0.001 0.280 0.720 H
291	0.536 0.845 0.091 0.864 0.001 0.560 0.440 R
292	0.673 0.600 0.091 0.755 0.001 0.540 0.450 L
293	0.827 0.300 0.091 0.555 0.001 0.470 0.530 R
294	0.936 0.191 0.091 0.455 0.001 0.340 0.660 L
295	0.982 0.127 0.091 0.200 0.001 0.370 0.630 L
296	1.000 0.118 0.091 0.127 0.001 0.250 0.750 M
297	1.000 0.136 0.091 0.218 0.001 0.250 0.750 P
298	1.000 0.109 0.091 0.136 0.001 0.220 0.780 A
299	1.000 0.145 0.091 0.273 0.001 0.170 0.830 V
300	1.000 0.127 0.091 0.127 0.001 0.110 0.880 I
301	1.000 0.118 0.091 0.127 0.001 0.090 0.910 F
302	1.000 0.227 0.091 0.218 0.001 0.080 0.910 G
303	1.000 0.236 0.091 0.245 0.001 0.090 0.910 V
304	1.000 0.245 0.091 0.227 0.001 0.110 0.890 V
305	1.000 0.209 0.091 0.182 0.001 0.090 0.900 A
306	1.000 0.391 0.091 0.255 0.001 0.100 0.890 N
307	0.982 0.364 0.091 0.273 0.001 0.140 0.850 L
308	0.918 0.564 0.091 0.455 0.001 0.160 0.840 A
309	0.864 0.636 0.100 0.527 0.001 0.140 0.860 L
310	0.782 0.682 0.127 0.564 0.001 0.140 0.860 T
311	0.436 0.700 0.145 0.555 0.001 0.130 0.860 L
312	0.145 0.736 0.136 0.655 0.001 0.150 0.850 A
313	0.109 0.636 0.127 0.500 0.001 0.210 0.790 A
314	0.109 0.527 0.127 0.464 0.001 0.360 0.630 R
315	0.100 0.655 0.127 0.427 0.001 0.510 0.480 W
316	0.100 0.709 0.136 0.373 0.001 0.430 0.560 F
317	0.100 0.564 0.164 0.200 0.001 0.210 0.790 G
318	0.091 0.609 0.218 0.164 0.001 0.200 0.790 L
319	0.091 0.418 0.218 0.127 0.001 0.330 0.660 Q
320	0.091 0.409 0.245 0.109 0.001 0.380 0.610 R
321	0.091 0.373 0.236 0.109 0.001 0.480 0.510 D
322	0.091 0.373 0.227 0.118 0.001 0.420 0.570 A
323	0.091 0.427 0.255 0.155 0.001 0.290 0.700 Q
324	0.091 0.264 0.273 0.127 0.001 0.290 0.700 S
325	0.091 0.318 0.345 0.236 0.001 0.310 0.690 V
326	0.091 0.455 0.300 0.264 0.001 0.300 0.700 F
327	0.091 0.682 0.236 0.327 0.001 0.280 0.720 R
328	0.100 0.673 0.182 0.336 0.001 0.250 0.740 E
329	0.145 0.627 0.200 0.582 0.001 0.230 0.760 M
330	0.173 0.555 0.255 0.436 0.001 0.160 0.840 F
331	0.173 0.436 0.273 0.336 0.001 0.160 0.830 V
332	0.218 0.327 0.300 0.309 0.001 0.120 0.870 L
333	0.227 0.345 0.191 0.300 0.001 0.110 0.880 S
334	0.255 0.418 0.173 0.191 0.001 0.130 0.860 S
335	0.264 0.445 0.136 0.191 0.001 0.150 0.850 N
336	0.245 0.509 0.109 0.255 0.001 0.150 0.840 G
337	0.300 0.345 0.100 0.318 0.001 0.150 0.840 A
338	0.309 0.445 0.091 0.373 0.001 0.110 0.880 Q
339	0.373 0.300 0.091 0.373 0.001 0.080 0.910 V
340	0.427 0.318 0.091 0.355 0.001 0.080 0.910 V
341	0.600 0.336 0.091 0.264 0.001 0.070 0.920 F
342	0.882 0.327 0.091 0.264 0.001 0.100 0.900 T
343	0.945 0.209 0.091 0.291 0.001 0.090 0.910 V
344	0.982 0.164 0.091 0.273 0.001 0.090 0.910 I
345	0.991 0.209 0.091 0.300 0.001 0.080 0.910 H
346	1.000 0.218 0.091 0.300 0.001 0.080 0.910 V
347	1.000 0.136 0.091 0.145 0.001 0.100 0.890 F
348	1.000 0.209 0.091 0.273 0.001 0.160 0.830 A
349	1.000 0.273 0.091 0.200 0.001 0.160 0.830 T
350	1.000 0.191 0.091 0.327 0.001 0.170 0.820 G
351	0.991 0.264 0.091 0.336 0.001 0.170 0.820 I
352	0.991 0.182 0.091 0.309 0.001 0.150 0.850 F
353	0.982 0.273 0.091 0.264 0.001 0.160 0.840 L
354	0.964 0.245 0.091 0.227 0.001 0.220 0.770 T
355	0.945 0.182 0.091 0.164 0.001 0.390 0.600 P
356	0.900 0.145 0.091 0.200 0.001 0.510 0.480 L
357	0.873 0.164 0.091 0.155 0.001 0.620 0.370 A
358	0.755 0.300 0.091 0.309 0.001 0.710 0.280 L
359	0.764 0.236 0.091 0.409 0.001 0.780 0.210 F
360	0.727 0.364 0.091 0.336 0.001 0.830 0.170 F
361	0.618 0.500 0.100 0.464 0.001 0.850 0.150 D
362	0.518 0.491 0.127 0.336 0.001 0.860 0.130 T
363	0.391 0.555 0.145 0.327 0.001 0.870 0.130 A
364	0.300 0.691 0.191 0.564 0.001 0.860 0.140 V
365	0.209 0.664 0.300 0.436 0.001 0.850 0.150 S
366	0.145 0.691 0.336 0.536 0.001 0.870 0.130 L
367	0.145 0.700 0.409 0.427 0.001 0.890 0.110 T
368	0.118 0.627 0.564 0.245 0.001 0.900 0.100 R
369	0.109 0.518 0.673 0.200 0.001 0.910 0.080 R
370	0.100 0.591 0.809 0.236 0.001 0.930 0.070 I
371	0.100 0.645 0.882 0.282 0.001 0.920 0.080 H
372	0.091 0.345 0.927 0.273 0.001 0.890 0.110 W
373	0.091 0.573 0.945 0.336 0.001 0.910 0.090 L
374	0.091 0.464 0.955 0.300 0.001 0.910 0.090 Q
375	0.091 0.364 0.945 0.145 0.001 0.920 0.080 K
376	0.091 0.236 0.918 0.136 0.001 0.920 0.080 K
377	0.091 0.282 0.891 0.173 0.001 0.920 0.070 V
378	0.091 0.218 0.864 0.173 0.001 0.870 0.120 F
379	0.091 0.155 0.845 0.109 0.001 0.820 0.180 R
380	0.091 0.164 0.882 0.109 0.001 0.830 0.170 D
381	0.091 0.145 0.891 0.100 0.001 0.820 0.170 E
382	0.091 0.182 0.909 0.100 0.001 0.790 0.200 K
383	0.091 0.173 0.918 0.100 0.001 0.820 0.170 S
384	0.091 0.191 0.927 0.100 0.001 0.800 0.190 L
385	0.091 0.155 0.845 0.100 0.001 0.730 0.260 T
386	0.091 0.164 0.809 0.100 0.001 0.700 0.290 E
387	0.091 0.155 0.791 0.109 0.001 0.650 0.340 L
388	0.091 0.155 0.727 0.100 0.001 0.600 0.400 V
389	0.091 0.173 0.709 0.100 0.001 0.570 0.420 D
390	0.091 0.136 0.664 0.100 0.001 0.550 0.440 D
391	0.091 0.182 0.636 0.155 0.001 0.510 0.480 F
392	0.091 0.164 0.609 0.127 0.001 0.430 0.560 S
393	0.100 0.209 0.555 0.109 0.001 0.330 0.660 E
394	0.109 0.309 0.509 0.164 0.001 0.270 0.730 L
395	0.127 0.382 0.409 0.155 0.001 0.210 0.790 S
396	0.127 0.473 0.364 0.173 0.001 0.180 0.820 V
397	0.109 0.464 0.373 0.136 0.001 0.160 0.840 H
398	0.100 0.673 0.291 0.173 0.001 0.120 0.870 A
399	0.109 0.636 0.255 0.227 0.001 0.090 0.900 M
400	0.109 0.718 0.227 0.282 0.001 0.080 0.920 L
401	0.118 0.745 0.164 0.536 0.001 0.070 0.920 A
402	0.136 0.573 0.136 0.309 0.001 0.070 0.930 N
403	0.155 0.755 0.127 0.382 0.001 0.090 0.900 K
404	0.245 0.709 0.118 0.400 0.001 0.120 0.870 L
405	0.373 0.755 0.118 0.509 0.001 0.130 0.870 F
406	0.455 0.691 0.100 0.527 0.001 0.100 0.900 G
407	0.800 0.636 0.100 0.545 0.001 0.120 0.870 P
408	0.864 0.573 0.100 0.545 0.001 0.100 0.900 W
409	0.936 0.591 0.091 0.664 0.001 0.080 0.920 L
410	0.982 0.209 0.091 0.482 0.001 0.080 0.920 T
411	0.982 0.191 0.091 0.500 0.001 0.060 0.930 C
412	0.991 0.255 0.091 0.309 0.001 0.060 0.940 I
413	1.000 0.173 0.091 0.245 0.001 0.050 0.950 F
414	1.000 0.136 0.091 0.236 0.001 0.040 0.960 A
415	1.000 0.136 0.091 0.164 0.001 0.030 0.970 V
416	1.000 0.164 0.091 0.109 0.001 0.030 0.970 Q
417	1.000 0.127 0.091 0.145 0.001 0.020 0.980 I
418	1.000 0.136 0.091 0.145 0.001 0.020 0.980 P
419	1.000 0.136 0.091 0.164 0.001 0.010 0.990 L
420	1.000 0.109 0.091 0.145 0.001 0.010 0.990 V
421	1.000 0.127 0.091 0.173 0.001 0.010 0.990 A
422	1.000 0.145 0.091 0.273 0.001 0.010 0.990 I
423	0.991 0.245 0.091 0.273 0.001 0.010 0.990 C
424	0.955 0.227 0.091 0.427 0.001 0.010 0.990 L
425	0.882 0.282 0.091 0.464 0.001 0.010 0.990 V
426	0.655 0.609 0.091 0.473 0.001 0.010 0.990 S
427	0.591 0.536 0.091 0.527 0.001 0.020 0.990 L
428	0.518 0.636 0.109 0.482 0.001 0.030 0.970 L
429	0.236 0.655 0.136 0.391 0.001 0.060 0.950 S
430	0.173 0.673 0.182 0.345 0.001 0.090 0.920 Y
431	0.155 0.727 0.300 0.373 0.001 0.130 0.890 T
432	0.127 0.664 0.300 0.364 0.001 0.100 0.910 S
433	0.127 0.782 0.255 0.445 0.001 0.080 0.930 L
434	0.109 0.836 0.218 0.409 0.001 0.060 0.950 D
435	0.136 0.882 0.182 0.527 0.001 0.040 0.960 G
436	0.327 0.791 0.145 0.600 0.001 0.030 0.970 L
437	0.500 0.800 0.127 0.664 0.001 0.020 0.980 T
438	0.764 0.618 0.118 0.536 0.001 0.020 0.980 I
439	0.864 0.573 0.100 0.555 0.001 0.020 0.980 S
440	0.927 0.518 0.091 0.536 0.001 0.020 0.980 V
441	0.982 0.473 0.091 0.636 0.001 0.020 0.980 L
442	0.982 0.236 0.091 0.382 0.001 0.040 0.960 A
443	0.991 0.218 0.091 0.391 0.001 0.070 0.930 L
444	1.000 0.164 0.091 0.264 0.001 0.090 0.910 W
445	1.000 0.145 0.091 0.173 0.001 0.110 0.890 L
446	1.000 0.145 0.091 0.164 0.001 0.110 0.890 V
447	1.000 0.100 0.091 0.118 0.001 0.140 0.860 V
448	1.000 0.118 0.091 0.118 0.001 0.200 0.790 N
449	1.000 0.155 0.091 0.200 0.001 0.260 0.740 T
450	0.991 0.127 0.091 0.200 0.001 0.320 0.670 V
451	0.991 0.200 0.091 0.182 0.001 0.420 0.570 L
452	0.982 0.255 0.091 0.264 0.001 0.540 0.450 T
453	0.982 0.236 0.091 0.282 0.001 0.600 0.380 F
454	0.945 0.345 0.091 0.355 0.001 0.580 0.400 T
455	0.891 0.427 0.091 0.355 0.001 0.520 0.460 V
456	0.855 0.382 0.100 0.491 0.001 0.430 0.550 A
457	0.800 0.545 0.109 0.555 0.001 0.390 0.600 F
458	0.718 0.600 0.109 0.564 0.001 0.400 0.580 I
459	0.555 0.591 0.109 0.373 0.001 0.460 0.530 S
460	0.300 0.509 0.118 0.300 0.001 0.590 0.400 A
461	0.145 0.409 0.136 0.209 0.001 0.660 0.330 K
462	0.118 0.473 0.173 0.291 0.001 0.700 0.290 L
463	0.100 0.636 0.273 0.300 0.001 0.750 0.250 H
464	0.100 0.445 0.373 0.364 0.001 0.750 0.250 A
465	0.100 0.464 0.509 0.191 0.001 0.780 0.210 D
466	0.100 0.318 0.573 0.200 0.001 0.800 0.200 T
467	0.100 0.255 0.545 0.136 0.001 0.790 0.210 E
468	0.100 0.209 0.545 0.145 0.001 0.750 0.250 A
469	0.100 0.191 0.664 0.155 0.001 0.740 0.260 T
470	0.091 0.218 0.682 0.136 0.001 0.730 0.260 I
471	0.091 0.164 0.718 0.218 0.001 0.760 0.240 H
472	0.091 0.136 0.700 0.164 0.001 0.790 0.210 K
473	0.091 0.164 0.700 0.164 0.001 0.760 0.230 I
474	0.091 0.127 0.718 0.127 0.001 0.730 0.270 A
475	0.091 0.182 0.827 0.145 0.001 0.600 0.400 L
476	0.091 0.218 0.882 0.136 0.001 0.590 0.400 H
477	0.091 0.264 0.873 0.118 0.001 0.520 0.470 V
478	0.091 0.264 0.918 0.118 0.001 0.500 0.500 A
479	0.100 0.209 0.909 0.100 0.001 0.540 0.460 S
480	0.100 0.218 0.909 0.100 0.001 0.570 0.420 G
481	0.100 0.191 0.909 0.100 0.001 0.580 0.410 R
482	0.100 0.209 0.891 0.109 0.001 0.570 0.430 S
483	0.091 0.227 0.818 0.100 0.001 0.520 0.480 S
484	0.091 0.373 0.736 0.109 0.001 0.470 0.520 S
485	0.091 0.227 0.709 0.118 0.001 0.480 0.520 H
486	0.091 0.173 0.600 0.136 0.001 0.440 0.560 R
487	0.091 0.309 0.500 0.209 0.001 0.410 0.590 S
488	0.100 0.373 0.355 0.291 0.001 0.410 0.590 E
489	0.109 0.318 0.382 0.427 0.001 0.400 0.600 F
490	0.109 0.364 0.409 0.564 0.001 0.370 0.630 M
491	0.118 0.455 0.427 0.491 0.001 0.280 0.720 F
492	0.136 0.482 0.400 0.364 0.001 0.220 0.770 F
493	0.109 0.591 0.391 0.318 0.001 0.200 0.800 T
494	0.100 0.500 0.418 0.345 0.001 0.200 0.800 A
495	0.100 0.482 0.473 0.236 0.001 0.200 0.790 S
496	0.091 0.536 0.509 0.309 0.001 0.200 0.790 I
497	0.091 0.564 0.482 0.218 0.001 0.190 0.810 S
498	0.100 0.491 0.445 0.218 0.001 0.170 0.820 A
499	0.109 0.500 0.445 0.273 0.001 0.180 0.820 H
500	0.118 0.582 0.436 0.209 0.001 0.240 0.760 E
501	0.118 0.600 0.273 0.345 0.001 0.220 0.780 I
502	0.109 0.445 0.164 0.309 0.001 0.250 0.750 G
503	0.109 0.555 0.118 0.445 0.001 0.270 0.720 F
504	0.127 0.327 0.109 0.345 0.001 0.300 0.690 R
505	0.182 0.418 0.109 0.382 0.001 0.260 0.730 V
506	0.282 0.455 0.109 0.318 0.001 0.180 0.820 G
507	0.400 0.355 0.109 0.300 0.001 0.070 0.930 G
508	0.464 0.364 0.091 0.355 0.001 0.050 0.940 S
509	0.582 0.309 0.091 0.327 0.001 0.070 0.930 V
510	0.655 0.418 0.091 0.364 0.001 0.060 0.930 L
511	0.600 0.464 0.091 0.373 0.001 0.060 0.930 I
512	0.736 0.445 0.091 0.391 0.001 0.060 0.930 T
513	0.855 0.427 0.091 0.382 0.001 0.080 0.910 F
514	0.855 0.400 0.091 0.436 0.001 0.180 0.810 H
515	0.955 0.391 0.091 0.509 0.001 0.190 0.810 V
516	0.982 0.336 0.091 0.436 0.001 0.170 0.820 M
517	1.000 0.418 0.091 0.464 0.001 0.140 0.850 T
518	1.000 0.518 0.091 0.400 0.001 0.120 0.870 K
519	1.000 0.382 0.091 0.391 0.001 0.110 0.880 V
520	1.000 0.182 0.091 0.227 0.001 0.110 0.880 I
521	1.000 0.155 0.091 0.245 0.001 0.090 0.910 S
522	1.000 0.136 0.091 0.173 0.001 0.110 0.880 F
523	1.000 0.173 0.091 0.173 0.001 0.140 0.850 I
524	0.991 0.191 0.091 0.200 0.001 0.160 0.830 G
525	0.991 0.209 0.091 0.236 0.001 0.180 0.810 S
526	0.982 0.191 0.091 0.227 0.001 0.190 0.790 L
527	0.964 0.336 0.091 0.400 0.001 0.210 0.780 Y
528	0.864 0.491 0.091 0.436 0.001 0.230 0.750 L
529	0.818 0.518 0.091 0.309 0.001 0.190 0.800 L
530	0.864 0.409 0.091 0.309 0.001 0.160 0.830 L
531	0.818 0.409 0.100 0.418 0.001 0.170 0.820 V
532	0.791 0.536 0.109 0.464 0.001 0.290 0.700 G
533	0.764 0.700 0.145 0.655 0.001 0.320 0.670 F
534	0.627 0.755 0.236 0.609 0.001 0.330 0.650 R
535	0.518 0.745 0.245 0.582 0.001 0.290 0.700 A
536	0.491 0.682 0.255 0.509 0.001 0.220 0.770 Q
```
