## Supplementary material for "A putative origin of insect chemosensory receptors in the last common eukaryotic ancestor": Data S2: reliability.final

```
11	0.6
12	0.6
13	0.6
14	0.6
15	0.6
16	0.6
17	0.6
18	0.6
19	0.6
20	0.6
21	0.6
22	0.6
23	0.6
24	0.6
25	0.6
26	0.6
27	0.6
28	0.6
29	0.6
30	0.6
31	0.6
32	0.6
33	0.6
34	0.6
35	0.6
36	0.6
37	0.6
38	0.6
39	0.6
40	0.6
41	0.6
42	0.6
43	0.6
44	0.6
45	0.6
46	0.6
47	0.6
48	0.6
49	0.6
50	0.6
51	0.6
52	0.6
53	0.6
54	0.6
55	0.6
56	0.6
57	0.6
58	0.6
59	0.6
60	0.6
61	0.6
62	0.6
63	0.6
64	0.6
65	0.6
66	0.6
67	0.6
68	0.6
69	0.6
70	0.6
71	0.6
72	0.6
73	0.6
74	0.6
75	0.6
76	0.6
77	0.6
78	0.6
79	0.6
80	0.6
81	0.6
82	0.6
83	0.6
84	0.6
85	0.6
86	0.6
87	0.6
88	0.6
89	0.6
90	0.6
91	0.6
92	0.6
93	0.6
94	0.6
95	0.6
96	0.6
97	0.6
98	0.6
99	0.6
100	0.6
101	0.6
102	0.6
103	0.6
104	0.6
105	0.6
106	0.6
107	0.6
108	0.6
109	0.6
110	0.6
111	0.6
112	0.6
113	0.6
114	0.6
115	0.6
116	0.6
117	0.6
118	0.6
119	0.6
120	0.6
121	0.6
122	0.6
123	0.6
124	0.6
125	0.6
126	0.6
127	0.6
128	0.6
129	0.6
130	0.6
131	0.6
132	0.6
133	0.6
134	0.6
135	0.6
136	0.6
137	0.6
138	0.6
139	0.6
140	0.6
141	0.6
142	0.6
143	0.6
144	0.6
145	0.6
146	0.6
147	0.6
148	0.6
149	0.6
150	0.6
151	0.6
152	0.6
153	0.6
154	0.6
155	0.6
156	0.6
157	0.6
158	0.6
159	0.6
160	0.6
161	0.6
162	0.6
163	0.6
164	0.6
165	0.6
166	0.6
167	0.6
168	0.6
169	0.6
170	0.6
171	0.6
172	0.6
173	0.6
174	0.6
175	0.6
176	0.5905
177	0.581
178	0.5714
179	0.5619
180	0.5524
181	0.5429
182	0.5333
183	0.5238
184	0.5143
185	0.5048
186	0.4952
187	0.4857
188	0.4762
189	0.4667
190	0.4571
191	0.4476
192	0.4381
193	0.4286
194	0.419
195	0.419
196	0.419
197	0.4286
198	0.4476
199	0.4476
200	0.4667
201	0.4952
202	0.5238
203	0.5524
204	0.581
205	0.6095
206	0.6381
207	0.6667
208	0.6952
209	0.7238
210	0.7524
211	0.781
212	0.8095
213	0.8381
214	0.8667
215	0.8952
216	0.9143
217	0.9333
218	0.9524
219	0.9619
220	0.9714
221	0.9619
222	0.9524
223	0.9429
224	0.9333
225	0.9238
226	0.9143
227	0.9048
228	0.8952
229	0.8667
230	0.8476
231	0.8381
232	0.8286
233	0.819
234	0.819
235	0.819
236	0.819
237	0.819
238	0.819
239	0.819
240	0.819
241	0.8381
242	0.8571
243	0.8667
244	0.8762
245	0.8857
246	0.8952
247	0.9048
248	0.9048
249	0.9143
250	0.9238
251	0.9143
252	0.8952
253	0.8762
254	0.8571
255	0.8381
256	0.819
257	0.8095
258	0.8
259	0.7905
260	0.781
261	0.7714
262	0.7619
263	0.7524
264	0.7524
265	0.7524
266	0.7524
267	0.7524
268	0.7524
269	0.7619
270	0.7619
271	0.781
272	0.8095
273	0.8381
274	0.8667
275	0.8952
276	0.9143
277	0.9333
278	0.9429
279	0.9524
280	0.9429
281	0.9333
282	0.9238
283	0.9143
284	0.9238
285	0.9238
286	0.9238
287	0.9238
288	0.9238
289	0.9238
290	0.9238
291	0.9238
292	0.9238
293	0.9238
294	0.9238
295	0.9238
296	0.9238
297	0.9238
298	0.9238
299	0.9238
300	0.9238
301	0.9238
302	0.9238
303	0.9238
304	0.9238
305	0.9048
306	0.8857
307	0.8762
308	0.8762
309	0.8762
310	0.8762
311	0.8762
312	0.8762
313	0.8762
314	0.8762
315	0.8762
316	0.8762
317	0.8762
318	0.8762
319	0.8762
320	0.8762
321	0.8762
322	0.8952
323	0.9143
324	0.9333
325	0.9524
326	0.9714
327	0.981
328	0.981
329	0.9619
330	0.9524
331	0.9429
332	0.9333
333	0.9238
334	0.9143
335	0.9048
336	0.8952
337	0.8952
338	0.8952
339	0.8952
340	0.8952
341	0.8952
342	0.8952
343	0.8952
344	0.8952
345	0.8952
346	0.8952
347	0.8952
348	0.9048
349	0.9143
350	0.9333
351	0.9238
352	0.9143
353	0.9048
354	0.9048
355	0.9048
356	0.9048
357	0.9048
358	0.9048
359	0.9048
360	0.9048
361	0.9048
362	0.9048
363	0.9048
364	0.9048
365	0.9048
366	0.9048
367	0.9048
368	0.9048
369	0.9048
370	0.9048
371	0.9048
372	0.9238
373	0.9429
374	0.9619
375	0.9714
376	0.981
377	0.9905
378	1
379	1
380	1
381	1
382	1
383	1
384	1
385	1
386	1
387	1
388	1
389	1
390	1
391	1
392	1
393	1
394	1
395	0.981
396	0.9619
397	0.9524
398	0.9524
399	0.9524
400	0.9524
401	0.9524
402	0.9524
403	0.9524
404	0.9524
405	0.9524
406	0.9524
407	0.9524
408	0.9524
409	0.9524
410	0.9524
411	0.9524
412	0.9524
413	0.9524
414	0.9524
415	0.9524
416	0.9714
417	0.9905
418	0.9714
419	0.9524
420	0.9333
421	0.9333
422	0.9333
423	0.9333
424	0.9333
425	0.9333
426	0.9238
427	0.9143
428	0.8952
429	0.8762
430	0.8762
431	0.8762
432	0.8762
433	0.8762
434	0.8762
435	0.8762
436	0.8762
437	0.8762
438	0.8762
439	0.9048
440	0.9238
441	0.9429
442	0.9429
443	0.9429
444	0.9429
445	0.9429
446	0.9429
447	0.9524
448	0.9619
449	0.9524
450	0.9429
451	0.9429
452	0.9429
453	0.9429
454	0.9429
455	0.9429
456	0.9429
457	0.9429
458	0.9429
459	0.9429
460	0.9429
461	0.9429
462	0.9429
463	0.9429
464	0.9429
465	0.9429
466	0.9429
467	0.9429
468	0.9429
469	0.9429
470	0.9714
471	1
472	1
473	1
474	1
475	1
476	1
477	1
478	1
479	0.981
480	0.9619
481	0.9429
482	0.9238
483	0.8952
484	0.8667
485	0.8381
486	0.8095
487	0.781
488	0.7524
489	0.7238
490	0.6952
491	0.6667
492	0.6381
493	0.6095
494	0.5714
495	0.5524
496	0.5238
497	0.4952
498	0.4667
499	0.4476
500	0.4571
501	0.4667
502	0.4762
503	0.4857
504	0.4667
505	0.4952
506	0.5238
507	0.5524
508	0.581
509	0.6095
510	0.6286
511	0.6571
512	0.6857
513	0.7143
514	0.7429
515	0.781
516	0.8
517	0.8286
518	0.8571
519	0.8857
520	0.9048
521	0.9143
522	0.9238
523	0.9333
524	0.9238
525	0.9524
```
