## Supplementary material for "A putative origin of insect chemosensory receptors in the last common eukaryotic ancestor": Data S2: topcons.gnu

```
set encoding iso_8859_1
set xrange [1:536]
set yrange [0.83:1.3]
set autoscale xfix
set ter png enh interlace size 2400,840 font 'Nimbus,40'
set xlabel 'Position'
set ylabel 'Reliability           ' 
set ytics nomirror 0.4,0.1,1
set out '/static/tmp/tmp_Xd0mTO/rst_L_mZcp/seq_0///Topcons/topcons.large.png'
set tmargin 1.3
set lmargin 11.5
set rmargin 6.5
set label 'TOPCONS' font 'Nimbus,42' at screen 0.022,0.775
set object 1 rect from 0.5,1.12 to 209.5,1.12975 fc rgb "red" fs noborder
set object 2 rect from 260.5,1.12 to 291.5,1.12975 fc rgb "red" fs noborder
set object 3 rect from 360.5,1.12 to 406.5,1.12975 fc rgb "red" fs noborder
set object 4 rect from 458.5,1.12 to 492.5,1.12975 fc rgb "red" fs noborder
set object 5 rect from 535.5,1.12 to 536.5,1.12975 fc rgb "red" fs noborder
set object 6 rect from 230.5,1.16275 to 239.5,1.1725 fc rgb "blue" fs noborder
set object 7 rect from 312.5,1.16275 to 339.5,1.1725 fc rgb "blue" fs noborder
set object 8 rect from 427.5,1.16275 to 437.5,1.1725 fc rgb "blue" fs noborder
set object 9 rect from 513.5,1.16275 to 514.5,1.1725 fc rgb "blue" fs noborder
set object 10 rect from 209.5,1.12 to 230.5,1.1725 fc rgb "grey" fs noborder
set object 11 rect from 239.5,1.12 to 260.5,1.1725 fc rgb "white"
set object 12 rect from 291.5,1.12 to 312.5,1.1725 fc rgb "grey" fs noborder
set object 13 rect from 339.5,1.12 to 360.5,1.1725 fc rgb "white"
set object 14 rect from 406.5,1.12 to 427.5,1.1725 fc rgb "grey" fs noborder
set object 15 rect from 437.5,1.12 to 458.5,1.1725 fc rgb "white"
set object 16 rect from 492.5,1.12 to 513.5,1.1725 fc rgb "grey" fs noborder
set object 17 rect from 514.5,1.12 to 535.5,1.1725 fc rgb "white"
set object 18 rect from 209.5,1.12 to 230.5,1.1725 fc rgb "grey" fs noborder
set object 19 rect from 239.5,1.12 to 260.5,1.1725 fc rgb "white"
set object 20 rect from 291.5,1.12 to 312.5,1.1725 fc rgb "grey" fs noborder
set object 21 rect from 339.5,1.12 to 360.5,1.1725 fc rgb "white"
set object 22 rect from 406.5,1.12 to 427.5,1.1725 fc rgb "grey" fs noborder
set object 23 rect from 437.5,1.12 to 458.5,1.1725 fc rgb "white"
set object 24 rect from 492.5,1.12 to 513.5,1.1725 fc rgb "grey" fs noborder
set object 25 rect from 514.5,1.12 to 535.5,1.1725 fc rgb "white"
plot '/static/tmp/tmp_Xd0mTO/rst_L_mZcp/seq_0///Topcons/reliability.final' w l t '' lc rgb "black" lw 4
exit
```
