## Supplementary material for "A putative origin of insect chemosensory receptors in the last common eukaryotic ancestor": Data S2: DG1.txt

```
10 11.712
11 12.260
12 12.420
13 12.281
14 11.461
15 10.999
16 9.893
17 9.789
18 8.843
19 8.442
20 7.636
21 7.055
22 6.400
23 6.541
24 6.551
25 6.687
26 6.553
27 7.076
28 7.067
29 7.709
30 7.650
31 8.356
32 8.828
33 9.560
34 9.676
35 9.953
36 9.571
37 9.890
38 9.269
39 9.657
40 9.979
41 9.830
42 9.731
43 8.935
44 8.322
45 8.431
46 7.771
47 7.361
48 7.403
49 7.776
50 7.755
51 7.831
52 8.014
53 8.395
54 8.590
55 9.128
56 9.387
57 9.647
58 9.111
59 8.848
60 8.562
61 7.996
62 8.672
63 9.440
64 9.106
65 9.754
66 10.459
67 10.368
68 10.491
69 10.367
70 10.413
71 10.461
72 10.384
73 10.191
74 9.818
75 9.548
76 9.428
77 9.626
78 9.951
79 10.486
80 9.955
81 9.512
82 9.539
83 10.348
84 10.111
85 10.386
86 10.900
87 11.011
88 11.431
89 11.739
90 11.621
91 11.408
92 11.845
93 12.410
94 12.996
95 12.921
96 12.444
97 11.563
98 10.555
99 9.794
100 8.571
101 7.498
102 6.233
103 6.265
104 6.548
105 6.497
106 6.781
107 6.938
108 7.058
109 7.000
110 6.857
111 6.964
112 7.177
113 6.365
114 6.565
115 7.696
116 7.908
117 8.047
118 8.127
119 8.912
120 9.096
121 8.682
122 8.093
123 8.215
124 8.219
125 7.819
126 7.466
127 7.701
128 7.790
129 7.790
130 8.006
131 7.260
132 7.919
133 8.589
134 7.891
135 8.255
136 8.611
137 8.799
138 9.361
139 9.698
140 10.201
141 10.698
142 10.703
143 10.752
144 10.598
145 10.436
146 10.261
147 9.638
148 9.637
149 9.291
150 9.460
151 9.281
152 8.313
153 7.196
154 5.875
155 4.604
156 3.560
157 2.263
158 2.111
159 2.292
160 2.574
161 2.818
162 3.183
163 3.820
164 3.835
165 3.047
166 3.424
167 3.190
168 3.224
169 3.371
170 3.198
171 3.575
172 3.921
173 3.987
174 3.756
175 4.149
176 4.204
177 3.855
178 3.626
179 2.877
180 1.871
181 1.077
182 0.587
183 0.357
184 0.949
185 0.277
186 0.375
187 0.939
188 0.859
189 0.747
190 1.290
191 2.556
192 2.956
193 3.558
194 4.389
195 4.417
196 4.686
197 5.808
198 6.601
199 7.603
200 7.997
201 7.813
202 7.710
203 7.134
204 7.025
205 6.758
206 5.769
207 5.088
208 4.448
209 3.244
210 2.055
211 2.663
212 2.641
213 2.480
214 3.465
215 3.129
216 2.818
217 2.892
218 2.369
219 2.244
220 1.832
221 1.609
222 1.134
223 1.160
224 1.824
225 2.092
226 3.128
227 3.580
228 4.803
229 4.978
230 4.169
231 3.686
232 3.808
233 3.191
234 3.063
235 3.249
236 3.333
237 3.882
238 4.050
239 4.884
240 5.252
241 6.363
242 6.589
243 6.888
244 7.199
245 7.296
246 8.096
247 8.502
248 9.228
249 9.315
250 8.927
251 7.886
252 7.582
253 7.243
254 6.256
255 5.593
256 5.455
257 4.658
258 3.471
259 2.831
260 1.519
261 0.914
262 0.089
263 0.374
264 0.344
265 0.475
266 0.344
267 0.051
268 0.333
269 0.753
270 1.023
271 1.087
272 1.272
273 1.636
274 1.839
275 1.936
276 3.116
277 3.483
278 4.091
279 5.107
280 6.055
281 6.582
282 7.164
283 7.755
284 7.273
285 7.212
286 7.326
287 8.149
288 8.154
289 8.052
290 8.173
291 8.086
292 8.581
293 9.313
294 9.453
295 8.859
296 8.884
297 8.870
298 7.905
299 6.980
300 6.347
301 5.732
302 4.921
303 5.104
304 5.908
305 5.419
306 4.686
307 4.633
308 4.857
309 4.749
310 4.785
311 3.968
312 3.278
313 2.488
314 2.823
315 2.610
316 1.820
317 1.305
318 0.985
319 1.073
320 1.060
321 0.970
322 0.465
323 0.561
324 1.293
325 1.346
326 1.673
327 1.978
328 2.312
329 2.628
330 4.052
331 4.826
332 5.673
333 6.675
334 7.412
335 8.279
336 9.049
337 9.305
338 9.173
339 8.324
340 7.973
341 7.184
342 5.802
343 4.817
344 5.031
345 5.502
346 5.193
347 5.321
348 5.586
349 5.486
350 5.641
351 6.532
352 6.823
353 6.931
354 6.868
355 7.743
356 8.612
357 8.778
358 9.486
359 9.507
360 9.655
361 10.111
362 10.303
363 9.565
364 8.443
365 8.710
366 8.847
367 8.232
368 7.088
369 7.264
370 6.551
371 5.898
372 5.630
373 5.315
374 4.291
375 4.212
376 3.693
377 3.493
378 3.022
379 2.697
380 1.929
381 1.434
382 1.242
383 0.920
384 0.520
385 0.368
386 0.337
387 0.213
388 0.371
389 0.290
390 0.322
391 1.032
392 0.905
393 1.804
394 2.104
395 2.550
396 2.597
397 3.376
398 3.497
399 3.469
400 3.251
401 2.957
402 2.685
403 1.787
404 0.717
405 0.211
406 0.061
407 0.198
408 0.172
409 0.053
410 -0.229
411 0.194
412 -0.118
413 -0.182
414 0.217
415 0.190
416 -0.101
417 0.354
418 0.815
419 1.330
420 1.518
421 1.847
422 2.974
423 3.518
424 3.858
425 4.124
426 4.552
427 5.348
428 5.621
429 6.667
430 6.937
431 7.044
432 6.956
433 6.872
434 6.316
435 6.944
436 6.098
437 6.117
438 6.027
439 6.210
440 6.564
441 5.963
442 5.411
443 5.794
444 6.832
445 6.332
446 6.678
447 7.755
448 7.190
449 7.396
450 7.335
451 7.195
452 7.379
453 7.891
454 7.417
455 7.014
456 6.563
457 6.049
458 5.977
459 5.823
460 5.547
461 5.915
462 5.564
463 5.130
464 5.014
465 4.733
466 5.034
467 5.316
468 5.421
469 6.243
470 6.543
471 6.551
472 6.236
473 6.090
474 5.900
475 5.083
476 5.295
477 5.095
478 4.511
479 4.598
480 4.813
481 4.722
482 4.394
483 4.749
484 5.024
485 4.293
486 3.989
487 3.236
488 1.954
489 1.723
490 1.684
491 2.357
492 2.097
493 2.305
494 2.205
495 2.052
```
