## Supplementary material for "A putative origin of insect chemosensory receptors in the last common eukaryotic ancestor": Data S2: query.result.txt

```
##############################################################################
TOPCONS2 result file
Generated from http://commonbackend.computenode.pcons3.se at 2020-05-28 18:28:04 CEST
Total request time: 691.6 seconds.
##############################################################################
Sequence number: 1
Sequence name: query
Sequence length: 504 aa.
Sequence:
MIAQATLRTKKSRSKPRPVSAMYALDIDVTASGDSDGDAGAGRVVGAEDVELAEMTSGSTGGGEQGAAWSPEKSGAGMASPQSGSSPSRTDELRRARARADSEAIRTMLAAVDVQSGGSHHFMEMTTSSLLNAAAEEGHIPHYDSVQSLRGRYTPVVIMHWLTRLLGLTRIGAWERAVGMVIFVVGMVLFGAQAYSLFTNFTDLKHGSVVIIAACWTLYNMVSLATFIFRFGNVHAGWLFSTWKAAWKTETDLAKSSWLLTIFLGLLAVTVGSNAIITIVARWSNLSPSAQQVFREMFVFDSDAIQILLTIDHLVATAVFILPIALFVDVMQTLTRRIERLHYSAIVVGRTLPELTMDLKDLAQSFDTVNAAFGPWLGAVFAIELPLIVFCLVSLLDYASLDGLTIFILVIWALMNMVVAAVVALPSARAHSLIHKLEAAIALHLDADSTLVERSDYVFLVTTLNAHNMGIKIAGATNITFTLMSQAVSFIGSFYLLLVGFRTS


TOPCONS predicted topology:
iiiiiiiiiiiiiiiiiiiiiiiiiiiiiiiiiiiiiiiiiiiiiiiiiiiiiiiiiiiiiiiiiiiiiiiiiiiiiiiiiiiiiiiiiiiiiiiiiiiiiiiiiiiiiiiiiiiiiiiiiiiiiiiiiiiiiiiiiiiiiiiiiiiiiiiiiiiiiiiiiiiiiiiiiiiiiiiiMMMMMMMMMMMMMMMMMMMMMoooooooooooMMMMMMMMMMMMMMMMMMMMMiiiiiiiiiiiiiiiiiiiiiiiiiiiiiMMMMMMMMMMMMMMMMMMMMMoooooooooooooooooooooooooooooMMMMMMMMMMMMMMMMMMMMMiiiiiiiiiiiiiiiiiiiiiiiiiiiiiiiiiiiiiiiiiiiiiMMMMMMMMMMMMMMMMMMMMMooooooooMMMMMMMMMMMMMMMMMMMMMiiiiiiiiiiiiiiiiiiiiiiiiiiiiiiiiiiiiiiiiiiiiiiiiiiiiiiiiMMMMMMMMMMMMMMMMMMMMMooo


OCTOPUS predicted topology:
iiiiiiiiiiiiiiiiiiiiiiiiiiiiiiiiiiiiiiiiiiiiiiiiiiiiiiiiiiiiiiiiiiiiiiiiiiiiiiiiiiiiiiiiiiiiiiiiiiiiiiiiiiiiiiiiiiiiiiiiiiiiiiiiiiiiiiiiiiiiiiiiiiiiiiiiiiiiiiiiiiiiiiiiiiiiiiiMMMMMMMMMMMMMMMMMMMMMooooooooooMMMMMMMMMMMMMMMMMMMMMiiiiiiiiiiiiiiiiiiiiiiiiiiiiiiiMMMMMMMMMMMMMMMMMMMMMoooooooooooooooooooooooooooooMMMMMMMMMMMMMMMMMMMMMiiiiiiiiiiiiiiiiiiiiiiiiiiiiiiiiiiiiiiiiiiiiiMMMMMMMMMMMMMMMMMMMMMooooooooMMMMMMMMMMMMMMMMMMMMMiiiiiiiiiiiiiiiiiiiiiiiiiiiiiiiiiiiiiiiiiiiiiiiiiiiiiiiiMMMMMMMMMMMMMMMMMMMMMooo


Philius predicted topology:
iiiiiiiiiiiiiiiiiiiiiiiiiiiiiiiiiiiiiiiiiiiiiiiiiiiiiiiiiiiiiiiiiiiiiiiiiiiiiiiiiiiiiiiiiiiiiiiiiiiiiiiiiiiiiiiiiiiiiiiiiiiiiiiiiiiiiiiiiiiiiiiiiiiiiiiiiiiiiiiiiiiiiiiiiiiiiiiiMMMMMMMMMMMMMMMMMMMMMooooooooooooMMMMMMMMMMMMMMMMMMMMMMMMMiiiiiiiiiiiiiiiiiiiiiiiMMMMMMMMMMMMMMMMMMMMMMMMoooooooooooooooooooooooooooMMMMMMMMMMMMMMMMMMMMMMiiiiiiiiiiiiiiiiiiiiiiiiiiiiiiiiiiiiiiiiiiMMMMMMMMMMMMMMMMMMMMMMMMoooooooMMMMMMMMMMMMMMMMMMMMMMMiiiiiiiiiiiiiiiiiiiiiiiiiiiiiiiiiiiiiiiiiiiiiiiiiiiiMMMMMMMMMMMMMMMMMMMMMooooo


PolyPhobius predicted topology:
iiiiiiiiiiiiiiiiiiiiiiiiiiiiiiiiiiiiiiiiiiiiiiiiiiiiiiiiiiiiiiiiiiiiiiiiiiiiiiiiiiiiiiiiiiiiiiiiiiiiiiiiiiiiiiiiiiiiiiiiiiiiiiiiiiiiiiiiiiiiiiiiiiiiiiiiiiiiiiiiiiiiiiiiiiiiiiiiMMMMMMMMMMMMMMMMMMMMMMooooooooooMMMMMMMMMMMMMMMMMMMMMMMiiiiiiiiiiiiiiiiiiiiiiiiiiMMMMMMMMMMMMMMMMMMMMMMMMMMMoooooooooooooooooooMMMMMMMMMMMMMMMMMMMMMMMMMiiiiiiiiiiiiiiiiiiiiiiiiiiiiiiiiiiiiiiiiiiiiiMMMMMMMMMMMMMMMMMMMMMMMMMoooooMMMMMMMMMMMMMMMMMMMMMMMiiiiiiiiiiiiiiiiiiiiiiiiiiiiiiiiiiiiiiiiiiiiiiiiiiiMMMMMMMMMMMMMMMMMMMMMMMMooo


SCAMPI predicted topology:
oooooooooooooooooooooooooooooooooooooooooooooooooooooooooooooooooooooooooooooooooooooooooooooooooooooooooooooooooooooooooooooooooooooooooooooooooooooooooMMMMMMMMMMMMMMMMMMMMMiiMMMMMMMMMMMMMMMMMMMMMooooooooooooooMMMMMMMMMMMMMMMMMMMMMiiiiiiiiiiiiiiiiiiiiiiiiiiiMMMMMMMMMMMMMMMMMMMMMoooooooooooooooooooooooooooooooooMMMMMMMMMMMMMMMMMMMMMiiiiiiiiiiiiiiiiiiiiiiiiiiiiiiiiiiiiiMMMMMMMMMMMMMMMMMMMMMoooooooooooooooMMMMMMMMMMMMMMMMMMMMMiiiiiiiiiiiiiiiiiiiiiiiiiiiiiiiiiiiiiiiiiiiiiiiiiiiiiiMMMMMMMMMMMMMMMMMMMMMo


SPOCTOPUS predicted topology:
iiiiiiiiiiiiiiiiiiiiiiiiiiiiiiiiiiiiiiiiiiiiiiiiiiiiiiiiiiiiiiiiiiiiiiiiiiiiiiiiiiiiiiiiiiiiiiiiiiiiiiiiiiiiiiiiiiiiiiiiiiiiiiiiiiiiiiiiiiiiiiiiiiiiiiiiiiiiiiiiiiiiiiiiiiiiiiiMMMMMMMMMMMMMMMMMMMMMooooooooooMMMMMMMMMMMMMMMMMMMMMiiiiiiiiiiiiiiiiiiiiiiiiiiiiiiiMMMMMMMMMMMMMMMMMMMMMoooooooooooooooooooooooooooooMMMMMMMMMMMMMMMMMMMMMiiiiiiiiiiiiiiiiiiiiiiiiiiiiiiiiiiiiiiiiiiiiiMMMMMMMMMMMMMMMMMMMMMooooooooMMMMMMMMMMMMMMMMMMMMMiiiiiiiiiiiiiiiiiiiiiiiiiiiiiiiiiiiiiiiiiiiiiiiiiiiiiiiMMMMMMMMMMMMMMMMMMMMMoooo


Homology:
No homologous hits found


Predicted Delta-G-values (kcal/mol) (left column=sequence position; right column=Delta-G)

10 11.712
11 12.260
12 12.420
13 12.281
14 11.461
15 10.999
16 9.893
17 9.789
18 8.843
19 8.442
20 7.636
21 7.055
22 6.400
23 6.541
24 6.551
25 6.687
26 6.553
27 7.076
28 7.067
29 7.709
30 7.650
31 8.356
32 8.828
33 9.560
34 9.676
35 9.953
36 9.571
37 9.890
38 9.269
39 9.657
40 9.979
41 9.830
42 9.731
43 8.935
44 8.322
45 8.431
46 7.771
47 7.361
48 7.403
49 7.776
50 7.755
51 7.831
52 8.014
53 8.395
54 8.590
55 9.128
56 9.387
57 9.647
58 9.111
59 8.848
60 8.562
61 7.996
62 8.672
63 9.440
64 9.106
65 9.754
66 10.459
67 10.368
68 10.491
69 10.367
70 10.413
71 10.461
72 10.384
73 10.191
74 9.818
75 9.548
76 9.428
77 9.626
78 9.951
79 10.486
80 9.955
81 9.512
82 9.539
83 10.348
84 10.111
85 10.386
86 10.900
87 11.011
88 11.431
89 11.739
90 11.621
91 11.408
92 11.845
93 12.410
94 12.996
95 12.921
96 12.444
97 11.563
98 10.555
99 9.794
100 8.571
101 7.498
102 6.233
103 6.265
104 6.548
105 6.497
106 6.781
107 6.938
108 7.058
109 7.000
110 6.857
111 6.964
112 7.177
113 6.365
114 6.565
115 7.696
116 7.908
117 8.047
118 8.127
119 8.912
120 9.096
121 8.682
122 8.093
123 8.215
124 8.219
125 7.819
126 7.466
127 7.701
128 7.790
129 7.790
130 8.006
131 7.260
132 7.919
133 8.589
134 7.891
135 8.255
136 8.611
137 8.799
138 9.361
139 9.698
140 10.201
141 10.698
142 10.703
143 10.752
144 10.598
145 10.436
146 10.261
147 9.638
148 9.637
149 9.291
150 9.460
151 9.281
152 8.313
153 7.196
154 5.875
155 4.604
156 3.560
157 2.263
158 2.111
159 2.292
160 2.574
161 2.818
162 3.183
163 3.820
164 3.835
165 3.047
166 3.424
167 3.190
168 3.224
169 3.371
170 3.198
171 3.575
172 3.921
173 3.987
174 3.756
175 4.149
176 4.204
177 3.855
178 3.626
179 2.877
180 1.871
181 1.077
182 0.587
183 0.357
184 0.949
185 0.277
186 0.375
187 0.939
188 0.859
189 0.747
190 1.290
191 2.556
192 2.956
193 3.558
194 4.389
195 4.417
196 4.686
197 5.808
198 6.601
199 7.603
200 7.997
201 7.813
202 7.710
203 7.134
204 7.025
205 6.758
206 5.769
207 5.088
208 4.448
209 3.244
210 2.055
211 2.663
212 2.641
213 2.480
214 3.465
215 3.129
216 2.818
217 2.892
218 2.369
219 2.244
220 1.832
221 1.609
222 1.134
223 1.160
224 1.824
225 2.092
226 3.128
227 3.580
228 4.803
229 4.978
230 4.169
231 3.686
232 3.808
233 3.191
234 3.063
235 3.249
236 3.333
237 3.882
238 4.050
239 4.884
240 5.252
241 6.363
242 6.589
243 6.888
244 7.199
245 7.296
246 8.096
247 8.502
248 9.228
249 9.315
250 8.927
251 7.886
252 7.582
253 7.243
254 6.256
255 5.593
256 5.455
257 4.658
258 3.471
259 2.831
260 1.519
261 0.914
262 0.089
263 0.374
264 0.344
265 0.475
266 0.344
267 0.051
268 0.333
269 0.753
270 1.023
271 1.087
272 1.272
273 1.636
274 1.839
275 1.936
276 3.116
277 3.483
278 4.091
279 5.107
280 6.055
281 6.582
282 7.164
283 7.755
284 7.273
285 7.212
286 7.326
287 8.149
288 8.154
289 8.052
290 8.173
291 8.086
292 8.581
293 9.313
294 9.453
295 8.859
296 8.884
297 8.870
298 7.905
299 6.980
300 6.347
301 5.732
302 4.921
303 5.104
304 5.908
305 5.419
306 4.686
307 4.633
308 4.857
309 4.749
310 4.785
311 3.968
312 3.278
313 2.488
314 2.823
315 2.610
316 1.820
317 1.305
318 0.985
319 1.073
320 1.060
321 0.970
322 0.465
323 0.561
324 1.293
325 1.346
326 1.673
327 1.978
328 2.312
329 2.628
330 4.052
331 4.826
332 5.673
333 6.675
334 7.412
335 8.279
336 9.049
337 9.305
338 9.173
339 8.324
340 7.973
341 7.184
342 5.802
343 4.817
344 5.031
345 5.502
346 5.193
347 5.321
348 5.586
349 5.486
350 5.641
351 6.532
352 6.823
353 6.931
354 6.868
355 7.743
356 8.612
357 8.778
358 9.486
359 9.507
360 9.655
361 10.111
362 10.303
363 9.565
364 8.443
365 8.710
366 8.847
367 8.232
368 7.088
369 7.264
370 6.551
371 5.898
372 5.630
373 5.315
374 4.291
375 4.212
376 3.693
377 3.493
378 3.022
379 2.697
380 1.929
381 1.434
382 1.242
383 0.920
384 0.520
385 0.368
386 0.337
387 0.213
388 0.371
389 0.290
390 0.322
391 1.032
392 0.905
393 1.804
394 2.104
395 2.550
396 2.597
397 3.376
398 3.497
399 3.469
400 3.251
401 2.957
402 2.685
403 1.787
404 0.717
405 0.211
406 0.061
407 0.198
408 0.172
409 0.053
410 -0.229
411 0.194
412 -0.118
413 -0.182
414 0.217
415 0.190
416 -0.101
417 0.354
418 0.815
419 1.330
420 1.518
421 1.847
422 2.974
423 3.518
424 3.858
425 4.124
426 4.552
427 5.348
428 5.621
429 6.667
430 6.937
431 7.044
432 6.956
433 6.872
434 6.316
435 6.944
436 6.098
437 6.117
438 6.027
439 6.210
440 6.564
441 5.963
442 5.411
443 5.794
444 6.832
445 6.332
446 6.678
447 7.755
448 7.190
449 7.396
450 7.335
451 7.195
452 7.379
453 7.891
454 7.417
455 7.014
456 6.563
457 6.049
458 5.977
459 5.823
460 5.547
461 5.915
462 5.564
463 5.130
464 5.014
465 4.733
466 5.034
467 5.316
468 5.421
469 6.243
470 6.543
471 6.551
472 6.236
473 6.090
474 5.900
475 5.083
476 5.295
477 5.095
478 4.511
479 4.598
480 4.813
481 4.722
482 4.394
483 4.749
484 5.024
485 4.293
486 3.989
487 3.236
488 1.954
489 1.723
490 1.684
491 2.357
492 2.097
493 2.305
494 2.205
495 2.052

Predicted TOPCONS reliability (left column=sequence position; right column=reliability)

11	80.00
12	80.00
13	80.00
14	80.00
15	80.00
16	80.00
17	80.00
18	80.00
19	80.00
20	80.00
21	80.00
22	80.00
23	80.00
24	80.00
25	80.00
26	80.00
27	80.00
28	80.00
29	80.00
30	80.00
31	80.00
32	80.00
33	80.00
34	80.00
35	80.00
36	80.00
37	80.00
38	80.00
39	80.00
40	80.00
41	80.00
42	80.00
43	80.00
44	80.00
45	80.00
46	80.00
47	80.00
48	80.00
49	80.00
50	80.00
51	80.00
52	80.00
53	80.00
54	80.00
55	80.00
56	80.00
57	80.00
58	80.00
59	80.00
60	80.00
61	80.00
62	80.00
63	80.00
64	80.00
65	80.00
66	80.00
67	80.00
68	80.00
69	80.00
70	80.00
71	80.00
72	80.00
73	80.00
74	80.00
75	80.00
76	80.00
77	80.00
78	80.00
79	80.00
80	80.00
81	80.00
82	80.00
83	80.00
84	80.00
85	80.00
86	80.00
87	80.00
88	80.00
89	80.00
90	80.00
91	80.00
92	80.00
93	80.00
94	80.00
95	80.00
96	80.00
97	80.00
98	80.00
99	80.00
100	80.00
101	80.00
102	80.00
103	80.00
104	80.00
105	80.00
106	80.00
107	80.00
108	80.00
109	80.00
110	80.00
111	80.00
112	80.00
113	80.00
114	80.00
115	80.00
116	80.00
117	80.00
118	80.00
119	80.00
120	80.00
121	80.00
122	80.00
123	80.00
124	80.00
125	80.00
126	80.00
127	80.00
128	80.00
129	80.00
130	80.00
131	80.00
132	80.00
133	80.00
134	80.00
135	80.00
136	80.00
137	80.00
138	80.00
139	80.00
140	80.00
141	80.00
142	80.00
143	80.00
144	80.00
145	80.00
146	80.00
147	80.00
148	80.00
149	80.00
150	80.00
151	80.00
152	80.00
153	80.00
154	80.00
155	80.00
156	80.00
157	80.00
158	80.00
159	80.00
160	80.00
161	80.00
162	80.00
163	80.00
164	80.00
165	80.95
166	80.00
167	80.95
168	81.90
169	82.86
170	83.81
171	84.76
172	85.71
173	86.67
174	87.62
175	88.57
176	89.52
177	90.48
178	91.43
179	92.38
180	93.33
181	94.29
182	95.24
183	96.19
184	97.14
185	98.10
186	98.10
187	98.10
188	97.14
189	97.14
190	97.14
191	97.14
192	97.14
193	97.14
194	97.14
195	97.14
196	97.14
197	95.24
198	93.33
199	91.43
200	90.48
201	89.52
202	89.52
203	89.52
204	89.52
205	89.52
206	89.52
207	89.52
208	91.43
209	92.38
210	92.38
211	92.38
212	92.38
213	92.38
214	92.38
215	92.38
216	92.38
217	92.38
218	92.38
219	92.38
220	91.43
221	89.52
222	88.57
223	87.62
224	86.67
225	86.67
226	86.67
227	86.67
228	86.67
229	86.67
230	86.67
231	86.67
232	86.67
233	86.67
234	86.67
235	86.67
236	86.67
237	86.67
238	86.67
239	88.57
240	90.48
241	93.33
242	96.19
243	98.10
244	99.05
245	100.00
246	100.00
247	100.00
248	98.10
249	97.14
250	97.14
251	97.14
252	97.14
253	97.14
254	97.14
255	97.14
256	97.14
257	97.14
258	97.14
259	97.14
260	97.14
261	97.14
262	97.14
263	97.14
264	97.14
265	97.14
266	97.14
267	97.14
268	97.14
269	99.05
270	97.14
271	95.24
272	94.29
273	93.33
274	92.38
275	92.38
276	92.38
277	92.38
278	92.38
279	92.38
280	92.38
281	92.38
282	92.38
283	92.38
284	92.38
285	92.38
286	92.38
287	92.38
288	92.38
289	92.38
290	92.38
291	95.24
292	97.14
293	98.10
294	98.10
295	98.10
296	97.14
297	96.19
298	95.24
299	94.29
300	93.33
301	92.38
302	91.43
303	90.48
304	90.48
305	90.48
306	90.48
307	90.48
308	90.48
309	90.48
310	90.48
311	90.48
312	90.48
313	90.48
314	90.48
315	91.43
316	92.38
317	93.33
318	94.29
319	94.29
320	93.33
321	93.33
322	93.33
323	93.33
324	93.33
325	93.33
326	93.33
327	93.33
328	93.33
329	93.33
330	93.33
331	93.33
332	93.33
333	93.33
334	93.33
335	93.33
336	93.33
337	93.33
338	93.33
339	93.33
340	94.29
341	96.19
342	97.14
343	98.10
344	99.05
345	100.00
346	100.00
347	100.00
348	100.00
349	100.00
350	100.00
351	100.00
352	100.00
353	100.00
354	100.00
355	100.00
356	100.00
357	100.00
358	100.00
359	100.00
360	100.00
361	100.00
362	99.05
363	97.14
364	94.29
365	94.29
366	94.29
367	94.29
368	94.29
369	94.29
370	94.29
371	94.29
372	94.29
373	94.29
374	94.29
375	94.29
376	94.29
377	94.29
378	94.29
379	94.29
380	94.29
381	94.29
382	94.29
383	94.29
384	95.24
385	97.14
386	95.24
387	94.29
388	93.33
389	93.33
390	93.33
391	93.33
392	93.33
393	93.33
394	92.38
395	91.43
396	90.48
397	89.52
398	89.52
399	89.52
400	89.52
401	89.52
402	89.52
403	89.52
404	90.48
405	91.43
406	92.38
407	94.29
408	95.24
409	96.19
410	96.19
411	96.19
412	96.19
413	96.19
414	96.19
415	94.29
416	92.38
417	92.38
418	92.38
419	92.38
420	92.38
421	92.38
422	92.38
423	92.38
424	92.38
425	92.38
426	92.38
427	92.38
428	92.38
429	92.38
430	92.38
431	92.38
432	92.38
433	92.38
434	92.38
435	92.38
436	95.24
437	98.10
438	99.05
439	100.00
440	100.00
441	100.00
442	100.00
443	100.00
444	100.00
445	100.00
446	100.00
447	100.00
448	100.00
449	100.00
450	100.00
451	100.00
452	100.00
453	100.00
454	100.00
455	100.00
456	100.00
457	100.00
458	100.00
459	100.00
460	100.00
461	100.00
462	100.00
463	100.00
464	100.00
465	100.00
466	100.00
467	100.00
468	99.05
469	97.14
470	94.29
471	93.33
472	92.38
473	92.38
474	92.38
475	92.38
476	92.38
477	92.38
478	92.38
479	92.38
480	92.38
481	92.38
482	92.38
483	92.38
484	92.38
485	92.38
486	92.38
487	92.38
488	92.38
489	93.33
490	94.29
491	95.24
492	95.24
493	95.24

##############################################################################
```
