## Supplementary material for "A putative origin of insect chemosensory receptors in the last common eukaryotic ancestor": Data S2: query.nnprf

```
Pos	M L G R S i o AA
1	0.091 0.182 0.936 0.191 0.127 0.920 0.080 M
2	0.091 0.273 0.927 0.200 0.109 0.920 0.080 I
3	0.091 0.191 0.909 0.145 0.164 0.920 0.080 A
4	0.091 0.182 0.918 0.145 0.145 0.930 0.070 Q
5	0.091 0.200 0.927 0.136 0.100 0.940 0.060 A
6	0.100 0.209 0.945 0.127 0.091 0.960 0.040 T
7	0.109 0.182 0.973 0.109 0.109 0.970 0.030 L
8	0.100 0.345 0.964 0.100 0.091 0.990 0.010 R
9	0.100 0.218 0.964 0.100 0.209 1.000 0.000 T
10	0.091 0.218 0.945 0.100 0.109 1.000 0.000 K
11	0.091 0.218 0.927 0.091 0.136 1.000 0.000 K
12	0.091 0.145 0.918 0.091 0.100 1.000 0.000 S
13	0.091 0.155 0.900 0.091 0.100 1.000 0.000 R
14	0.091 0.109 0.900 0.091 0.118 0.990 0.000 S
15	0.091 0.136 0.918 0.091 0.100 0.970 0.030 K
16	0.091 0.118 0.927 0.091 0.100 0.930 0.060 P
17	0.091 0.118 0.927 0.100 0.100 0.930 0.060 R
18	0.091 0.109 0.927 0.109 0.173 0.930 0.060 P
19	0.091 0.118 0.955 0.109 0.136 0.930 0.060 V
20	0.091 0.109 0.964 0.100 0.264 0.930 0.060 S
21	0.091 0.109 0.964 0.109 0.782 0.930 0.060 A
22	0.091 0.109 0.982 0.100 0.936 0.930 0.070 M
23	0.091 0.118 0.991 0.109 0.791 0.930 0.070 Y
24	0.091 0.109 0.991 0.091 0.936 0.930 0.070 A
25	0.091 0.109 0.991 0.100 0.509 0.920 0.070 L
26	0.091 0.118 0.991 0.100 0.845 0.920 0.080 D
27	0.091 0.136 0.991 0.100 0.164 0.910 0.080 I
28	0.091 0.127 0.991 0.100 0.145 0.900 0.100 D
29	0.091 0.118 0.991 0.100 0.255 0.870 0.130 V
30	0.091 0.127 0.982 0.091 0.291 0.820 0.170 T
31	0.091 0.173 0.945 0.100 0.273 0.680 0.310 A
32	0.091 0.164 0.900 0.100 0.091 0.540 0.450 S
33	0.091 0.173 0.845 0.100 0.136 0.430 0.570 G
34	0.091 0.136 0.845 0.091 0.109 0.300 0.700 D
35	0.100 0.118 0.882 0.091 0.100 0.200 0.800 S
36	0.100 0.118 0.945 0.091 0.100 0.150 0.850 D
37	0.100 0.100 0.982 0.091 0.136 0.090 0.910 G
38	0.100 0.109 0.991 0.100 0.091 0.070 0.930 D
39	0.091 0.109 1.000 0.100 0.091 0.080 0.920 A
40	0.091 0.100 1.000 0.100 0.091 0.080 0.920 G
41	0.091 0.109 1.000 0.100 0.091 0.200 0.790 A
42	0.091 0.109 1.000 0.100 0.091 0.250 0.740 G
43	0.100 0.118 1.000 0.118 0.091 0.510 0.490 R
44	0.100 0.145 1.000 0.127 0.091 0.500 0.490 V
45	0.100 0.155 1.000 0.100 0.091 0.620 0.370 V
46	0.100 0.136 0.991 0.109 0.109 0.170 0.820 G
47	0.100 0.145 0.991 0.100 0.100 0.080 0.920 A
48	0.109 0.109 0.991 0.100 0.091 0.050 0.950 E
49	0.109 0.145 1.000 0.118 0.100 0.040 0.960 D
50	0.109 0.136 1.000 0.100 0.091 0.050 0.950 V
51	0.109 0.118 1.000 0.100 0.091 0.060 0.940 E
52	0.109 0.145 1.000 0.100 0.091 0.060 0.930 L
53	0.109 0.173 1.000 0.100 0.118 0.080 0.910 A
54	0.109 0.155 1.000 0.100 0.091 0.080 0.910 E
55	0.109 0.164 1.000 0.100 0.091 0.090 0.910 M
56	0.100 0.273 1.000 0.091 0.091 0.090 0.900 T
57	0.100 0.155 1.000 0.091 0.100 0.130 0.870 S
58	0.100 0.127 0.991 0.100 0.091 0.140 0.860 G
59	0.100 0.118 0.991 0.109 0.100 0.130 0.870 S
60	0.100 0.136 0.964 0.100 0.109 0.100 0.890 T
61	0.091 0.155 0.936 0.100 0.118 0.100 0.900 G
62	0.091 0.136 0.909 0.100 0.109 0.060 0.930 G
63	0.091 0.155 0.900 0.100 0.091 0.050 0.950 G
64	0.100 0.218 0.855 0.100 0.091 0.050 0.950 E
65	0.100 0.291 0.845 0.109 0.118 0.050 0.950 Q
66	0.100 0.400 0.873 0.118 0.255 0.050 0.950 G
67	0.100 0.318 0.864 0.145 0.218 0.050 0.950 A
68	0.100 0.355 0.864 0.127 0.164 0.060 0.940 A
69	0.091 0.336 0.855 0.209 0.236 0.110 0.890 W
70	0.091 0.382 0.873 0.136 0.164 0.220 0.780 S
71	0.091 0.282 0.900 0.100 0.100 0.540 0.450 P
72	0.091 0.218 0.945 0.100 0.001 0.650 0.340 E
73	0.091 0.227 0.964 0.100 0.001 0.850 0.150 K
74	0.091 0.182 0.982 0.100 0.001 0.900 0.100 S
75	0.091 0.145 0.991 0.100 0.001 0.910 0.090 G
76	0.091 0.155 0.991 0.091 0.001 0.890 0.100 A
77	0.091 0.109 1.000 0.091 0.001 0.900 0.100 G
78	0.091 0.109 1.000 0.100 0.001 0.890 0.110 M
79	0.091 0.136 1.000 0.100 0.001 0.880 0.120 A
80	0.091 0.136 1.000 0.100 0.001 0.880 0.120 S
81	0.091 0.109 1.000 0.100 0.001 0.890 0.110 P
82	0.091 0.118 1.000 0.091 0.001 0.900 0.100 Q
83	0.091 0.109 0.991 0.091 0.001 0.910 0.090 S
84	0.091 0.100 0.991 0.091 0.001 0.920 0.080 G
85	0.091 0.100 0.991 0.091 0.001 0.930 0.070 S
86	0.091 0.100 0.982 0.091 0.001 0.930 0.070 S
87	0.091 0.100 0.982 0.091 0.001 0.950 0.050 P
88	0.091 0.100 0.982 0.091 0.001 0.960 0.040 S
89	0.091 0.100 0.982 0.091 0.001 0.960 0.030 R
90	0.091 0.109 0.982 0.100 0.001 0.980 0.020 T
91	0.091 0.109 0.982 0.091 0.001 0.990 0.010 D
92	0.091 0.100 0.991 0.091 0.001 0.990 0.010 E
93	0.091 0.109 0.991 0.100 0.001 0.990 0.010 L
94	0.091 0.109 0.991 0.100 0.001 0.990 0.010 R
95	0.091 0.109 0.991 0.100 0.001 0.990 0.010 R
96	0.091 0.118 0.991 0.100 0.001 0.990 0.010 A
97	0.091 0.136 0.982 0.100 0.001 0.960 0.030 R
98	0.091 0.136 0.982 0.100 0.001 0.940 0.060 A
99	0.091 0.109 0.982 0.091 0.001 0.930 0.060 R
100	0.091 0.109 0.982 0.091 0.001 0.930 0.070 A
101	0.091 0.109 0.982 0.091 0.001 0.930 0.060 D
102	0.091 0.109 0.982 0.100 0.001 0.930 0.060 S
103	0.091 0.109 0.982 0.100 0.001 0.930 0.060 E
104	0.091 0.109 0.982 0.100 0.001 0.930 0.060 A
105	0.091 0.100 0.982 0.100 0.001 0.930 0.060 I
106	0.091 0.109 0.991 0.100 0.001 0.930 0.070 R
107	0.091 0.109 0.991 0.100 0.001 0.930 0.070 T
108	0.091 0.109 1.000 0.109 0.001 0.930 0.070 M
109	0.091 0.127 1.000 0.100 0.001 0.930 0.070 L
110	0.091 0.118 0.991 0.100 0.001 0.930 0.070 A
111	0.091 0.145 0.991 0.109 0.001 0.920 0.070 A
112	0.091 0.191 0.991 0.118 0.001 0.920 0.080 V
113	0.091 0.200 0.982 0.100 0.001 0.910 0.080 D
114	0.091 0.145 0.964 0.100 0.001 0.890 0.100 V
115	0.091 0.136 0.945 0.091 0.001 0.800 0.190 Q
116	0.091 0.173 0.927 0.100 0.001 0.680 0.310 S
117	0.091 0.164 0.927 0.109 0.001 0.610 0.380 G
118	0.091 0.191 0.918 0.136 0.001 0.530 0.460 G
119	0.091 0.336 0.918 0.255 0.001 0.360 0.630 S
120	0.091 0.536 0.918 0.191 0.001 0.170 0.820 H
121	0.091 0.382 0.927 0.218 0.001 0.080 0.920 H
122	0.091 0.309 0.936 0.191 0.001 0.070 0.930 F
123	0.091 0.236 0.964 0.164 0.001 0.040 0.950 M
124	0.091 0.282 0.964 0.164 0.001 0.040 0.960 E
125	0.091 0.273 0.964 0.164 0.001 0.040 0.960 M
126	0.091 0.309 0.973 0.173 0.001 0.030 0.970 T
127	0.091 0.291 0.982 0.127 0.001 0.030 0.970 T
128	0.100 0.300 0.982 0.136 0.001 0.030 0.970 S
129	0.100 0.300 0.973 0.236 0.001 0.030 0.970 S
130	0.109 0.200 0.945 0.182 0.001 0.030 0.970 L
131	0.100 0.200 0.936 0.127 0.001 0.030 0.970 L
132	0.100 0.291 0.845 0.109 0.001 0.030 0.970 N
133	0.100 0.164 0.800 0.100 0.001 0.030 0.960 A
134	0.100 0.136 0.918 0.109 0.001 0.040 0.960 A
135	0.100 0.173 0.982 0.109 0.001 0.030 0.970 A
136	0.100 0.136 0.991 0.100 0.001 0.030 0.970 E
137	0.091 0.136 0.991 0.118 0.001 0.020 0.980 E
138	0.091 0.173 0.991 0.118 0.001 0.030 0.970 G
139	0.091 0.209 0.991 0.127 0.001 0.030 0.970 H
140	0.091 0.173 0.991 0.109 0.001 0.040 0.960 I
141	0.091 0.155 0.991 0.100 0.001 0.140 0.850 P
142	0.091 0.164 0.991 0.127 0.001 0.280 0.710 H
143	0.091 0.164 0.991 0.118 0.001 0.270 0.720 Y
144	0.091 0.245 0.982 0.127 0.001 0.220 0.770 D
145	0.091 0.282 0.927 0.109 0.001 0.120 0.870 S
146	0.100 0.264 0.809 0.109 0.001 0.110 0.880 V
147	0.100 0.364 0.764 0.136 0.001 0.100 0.900 Q
148	0.100 0.500 0.800 0.109 0.001 0.180 0.810 S
149	0.109 0.518 0.773 0.109 0.001 0.210 0.790 L
150	0.109 0.500 0.636 0.136 0.001 0.330 0.660 R
151	0.136 0.709 0.473 0.182 0.001 0.450 0.550 G
152	0.200 0.873 0.364 0.427 0.001 0.530 0.460 R
153	0.464 0.782 0.264 0.764 0.001 0.280 0.720 Y
154	0.773 0.818 0.173 0.727 0.001 0.240 0.760 T
155	0.709 0.600 0.127 0.791 0.001 0.180 0.820 P
156	0.645 0.455 0.109 0.618 0.001 0.200 0.800 V
157	0.582 0.291 0.100 0.345 0.001 0.230 0.770 V
158	0.455 0.209 0.091 0.255 0.001 0.230 0.770 I
159	0.291 0.245 0.091 0.291 0.001 0.230 0.770 M
160	0.255 0.464 0.091 0.355 0.001 0.320 0.680 H
161	0.264 0.291 0.091 0.227 0.001 0.410 0.590 W
162	0.309 0.209 0.091 0.145 0.001 0.650 0.350 L
163	0.255 0.255 0.091 0.200 0.001 0.660 0.340 T
164	0.182 0.364 0.091 0.364 0.001 0.580 0.420 R
165	0.164 0.436 0.091 0.464 0.001 0.430 0.560 L
166	0.182 0.482 0.091 0.445 0.001 0.420 0.580 L
167	0.155 0.682 0.091 0.455 0.001 0.350 0.650 G
168	0.145 0.782 0.100 0.409 0.001 0.480 0.520 L
169	0.182 0.764 0.100 0.445 0.001 0.510 0.480 T
170	0.191 0.836 0.109 0.473 0.001 0.530 0.470 R
171	0.164 0.800 0.100 0.591 0.001 0.560 0.440 I
172	0.136 0.727 0.109 0.445 0.001 0.510 0.490 G
173	0.155 0.809 0.100 0.491 0.001 0.380 0.610 A
174	0.327 0.764 0.091 0.609 0.001 0.340 0.660 W
175	0.418 0.755 0.100 0.555 0.001 0.280 0.720 E
176	0.591 0.700 0.100 0.536 0.001 0.210 0.790 R
177	0.927 0.518 0.091 0.545 0.001 0.210 0.780 A
178	0.964 0.436 0.091 0.464 0.001 0.210 0.780 V
179	0.991 0.373 0.091 0.345 0.001 0.150 0.840 G
180	1.000 0.218 0.091 0.309 0.001 0.180 0.810 M
181	1.000 0.145 0.091 0.245 0.001 0.120 0.870 V
182	1.000 0.145 0.091 0.145 0.001 0.110 0.890 I
183	1.000 0.109 0.091 0.155 0.001 0.120 0.880 F
184	1.000 0.109 0.091 0.155 0.001 0.120 0.880 V
185	1.000 0.136 0.091 0.155 0.001 0.100 0.900 V
186	1.000 0.100 0.091 0.118 0.001 0.080 0.910 G
187	1.000 0.118 0.091 0.155 0.001 0.080 0.920 M
188	1.000 0.118 0.091 0.145 0.001 0.090 0.910 V
189	1.000 0.118 0.091 0.127 0.001 0.110 0.880 L
190	0.991 0.164 0.091 0.209 0.001 0.100 0.900 F
191	0.945 0.200 0.091 0.309 0.001 0.070 0.920 G
192	0.927 0.291 0.091 0.391 0.001 0.040 0.960 A
193	0.882 0.527 0.091 0.509 0.001 0.030 0.970 Q
194	0.855 0.391 0.091 0.391 0.001 0.030 0.970 A
195	0.745 0.573 0.100 0.464 0.001 0.020 0.970 Y
196	0.636 0.727 0.127 0.464 0.001 0.030 0.970 S
197	0.482 0.755 0.173 0.482 0.001 0.020 0.980 L
198	0.300 0.782 0.182 0.500 0.001 0.020 0.980 F
199	0.200 0.900 0.218 0.355 0.001 0.010 0.990 T
200	0.191 0.900 0.236 0.291 0.001 0.010 0.990 N
201	0.218 0.782 0.200 0.482 0.001 0.010 0.990 F
202	0.227 0.764 0.164 0.364 0.001 0.010 0.990 T
203	0.173 0.764 0.164 0.382 0.001 0.010 0.990 D
204	0.336 0.682 0.136 0.573 0.001 0.040 0.960 L
205	0.418 0.600 0.109 0.509 0.001 0.040 0.960 K
206	0.591 0.682 0.118 0.645 0.001 0.030 0.970 H
207	0.855 0.327 0.118 0.591 0.001 0.020 0.980 G
208	0.827 0.600 0.109 0.518 0.001 0.010 0.990 S
209	0.864 0.409 0.100 0.464 0.001 0.010 0.990 V
210	0.945 0.145 0.091 0.282 0.001 0.010 0.990 V
211	0.927 0.136 0.091 0.191 0.001 0.010 0.990 I
212	0.955 0.145 0.091 0.209 0.001 0.010 0.990 I
213	0.973 0.136 0.091 0.164 0.001 0.010 0.990 A
214	0.991 0.145 0.091 0.164 0.001 0.010 0.990 A
215	0.991 0.227 0.091 0.264 0.001 0.010 0.990 C
216	0.982 0.118 0.091 0.118 0.001 0.010 0.990 W
217	0.982 0.136 0.091 0.164 0.001 0.010 0.990 T
218	0.991 0.318 0.091 0.236 0.001 0.010 0.990 L
219	0.991 0.355 0.091 0.236 0.001 0.010 0.990 Y
220	1.000 0.573 0.091 0.418 0.001 0.010 0.990 N
221	0.991 0.336 0.091 0.318 0.001 0.010 0.990 M
222	0.991 0.264 0.091 0.300 0.001 0.010 0.990 V
223	0.982 0.509 0.091 0.400 0.001 0.010 0.990 S
224	0.964 0.382 0.091 0.409 0.001 0.010 0.990 L
225	0.927 0.473 0.091 0.445 0.001 0.010 0.990 A
226	0.773 0.691 0.091 0.582 0.001 0.010 0.990 T
227	0.709 0.818 0.100 0.645 0.001 0.010 0.990 F
228	0.545 0.818 0.100 0.673 0.001 0.010 0.990 I
229	0.382 0.664 0.100 0.627 0.001 0.010 0.990 F
230	0.318 0.582 0.100 0.545 0.001 0.010 0.990 R
231	0.255 0.464 0.100 0.509 0.001 0.010 0.990 F
232	0.182 0.609 0.100 0.445 0.001 0.010 0.990 G
233	0.164 0.718 0.091 0.464 0.001 0.010 0.990 N
234	0.236 0.645 0.100 0.318 0.001 0.010 0.990 V
235	0.145 0.636 0.100 0.509 0.001 0.020 0.980 H
236	0.100 0.718 0.100 0.427 0.001 0.060 0.940 A
237	0.100 0.718 0.100 0.409 0.001 0.140 0.850 G
238	0.091 0.536 0.136 0.464 0.001 0.160 0.830 W
239	0.091 0.636 0.182 0.564 0.001 0.150 0.850 L
240	0.091 0.709 0.209 0.491 0.001 0.120 0.870 F
241	0.091 0.745 0.291 0.336 0.001 0.160 0.840 S
242	0.091 0.782 0.464 0.527 0.001 0.320 0.670 T
243	0.091 0.755 0.618 0.536 0.001 0.420 0.570 W
244	0.091 0.773 0.527 0.464 0.001 0.480 0.520 K
245	0.091 0.764 0.418 0.464 0.001 0.480 0.520 A
246	0.091 0.745 0.427 0.418 0.001 0.690 0.310 A
247	0.091 0.718 0.455 0.436 0.001 0.550 0.440 W
248	0.100 0.809 0.382 0.282 0.001 0.590 0.410 K
249	0.100 0.800 0.364 0.245 0.001 0.430 0.570 T
250	0.100 0.836 0.345 0.255 0.001 0.400 0.590 E
251	0.100 0.900 0.291 0.227 0.001 0.330 0.660 T
252	0.100 0.873 0.209 0.273 0.001 0.390 0.600 D
253	0.109 0.727 0.136 0.218 0.001 0.460 0.530 L
254	0.118 0.809 0.109 0.236 0.001 0.520 0.470 A
255	0.145 0.800 0.100 0.218 0.001 0.340 0.650 K
256	0.200 0.791 0.091 0.273 0.001 0.250 0.740 S
257	0.364 0.882 0.091 0.536 0.001 0.290 0.710 S
258	0.482 0.873 0.091 0.855 0.001 0.350 0.650 W
259	0.573 0.845 0.091 0.864 0.001 0.380 0.620 L
260	0.745 0.600 0.091 0.764 0.001 0.280 0.720 L
261	0.882 0.291 0.091 0.564 0.001 0.230 0.770 T
262	0.964 0.191 0.091 0.455 0.001 0.220 0.780 I
263	0.991 0.127 0.091 0.200 0.001 0.260 0.740 F
264	1.000 0.118 0.091 0.127 0.001 0.210 0.790 L
265	1.000 0.127 0.091 0.209 0.001 0.200 0.800 G
266	1.000 0.109 0.091 0.136 0.001 0.180 0.820 L
267	1.000 0.145 0.091 0.273 0.001 0.150 0.850 L
268	1.000 0.127 0.091 0.127 0.001 0.090 0.910 A
269	1.000 0.118 0.091 0.127 0.001 0.070 0.930 V
270	1.000 0.227 0.091 0.218 0.001 0.060 0.940 T
271	1.000 0.236 0.091 0.245 0.001 0.060 0.940 V
272	1.000 0.245 0.091 0.218 0.001 0.070 0.930 G
273	1.000 0.209 0.091 0.182 0.001 0.060 0.940 S
274	0.991 0.391 0.091 0.255 0.001 0.080 0.920 N
275	0.945 0.355 0.091 0.264 0.001 0.130 0.870 A
276	0.855 0.564 0.091 0.455 0.001 0.240 0.760 I
277	0.845 0.636 0.091 0.527 0.001 0.230 0.770 I
278	0.827 0.682 0.109 0.573 0.001 0.230 0.770 T
279	0.609 0.700 0.118 0.555 0.001 0.240 0.760 I
280	0.182 0.736 0.109 0.655 0.001 0.280 0.720 V
281	0.118 0.636 0.109 0.509 0.001 0.460 0.540 A
282	0.109 0.527 0.118 0.464 0.001 0.690 0.310 R
283	0.100 0.655 0.136 0.436 0.001 0.840 0.160 W
284	0.100 0.709 0.155 0.382 0.001 0.780 0.220 S
285	0.100 0.564 0.255 0.209 0.001 0.440 0.550 N
286	0.091 0.609 0.309 0.164 0.001 0.420 0.580 L
287	0.091 0.427 0.273 0.127 0.001 0.490 0.510 S
288	0.091 0.409 0.264 0.109 0.001 0.530 0.470 P
289	0.091 0.336 0.218 0.109 0.001 0.580 0.410 S
290	0.091 0.355 0.218 0.109 0.001 0.550 0.450 A
291	0.091 0.400 0.245 0.145 0.001 0.480 0.510 Q
292	0.091 0.236 0.318 0.118 0.001 0.500 0.490 Q
293	0.091 0.282 0.445 0.209 0.001 0.590 0.410 V
294	0.091 0.427 0.418 0.218 0.001 0.590 0.410 F
295	0.091 0.673 0.336 0.291 0.001 0.570 0.430 R
296	0.091 0.664 0.236 0.264 0.001 0.550 0.450 E
297	0.100 0.618 0.245 0.555 0.001 0.520 0.470 M
298	0.100 0.500 0.309 0.400 0.001 0.370 0.630 F
299	0.100 0.364 0.355 0.245 0.001 0.350 0.640 V
300	0.127 0.255 0.427 0.255 0.001 0.250 0.750 F
301	0.155 0.282 0.345 0.255 0.001 0.190 0.810 D
302	0.209 0.382 0.364 0.145 0.001 0.160 0.840 S
303	0.245 0.427 0.309 0.155 0.001 0.130 0.860 D
304	0.218 0.509 0.200 0.218 0.001 0.110 0.890 A
305	0.236 0.391 0.145 0.309 0.001 0.090 0.910 I
306	0.264 0.482 0.100 0.345 0.001 0.060 0.940 Q
307	0.318 0.364 0.091 0.373 0.001 0.040 0.960 I
308	0.336 0.418 0.091 0.436 0.001 0.040 0.960 L
309	0.455 0.391 0.091 0.364 0.001 0.040 0.960 L
310	0.800 0.391 0.091 0.291 0.001 0.050 0.950 T
311	0.945 0.291 0.091 0.373 0.001 0.040 0.960 I
312	0.991 0.182 0.091 0.300 0.001 0.050 0.950 D
313	1.000 0.255 0.091 0.327 0.001 0.050 0.950 H
314	1.000 0.273 0.091 0.382 0.001 0.060 0.940 L
315	1.000 0.145 0.091 0.155 0.001 0.100 0.900 V
316	1.000 0.191 0.091 0.273 0.001 0.170 0.830 A
317	1.000 0.282 0.091 0.173 0.001 0.220 0.780 T
318	1.000 0.209 0.100 0.345 0.001 0.320 0.670 A
319	1.000 0.255 0.091 0.300 0.001 0.420 0.570 V
320	1.000 0.173 0.091 0.300 0.001 0.510 0.490 F
321	0.991 0.300 0.091 0.245 0.001 0.600 0.400 I
322	0.991 0.291 0.091 0.182 0.001 0.710 0.290 L
323	0.973 0.182 0.091 0.127 0.001 0.850 0.150 P
324	0.955 0.136 0.091 0.191 0.001 0.870 0.120 I
325	0.927 0.200 0.091 0.191 0.001 0.890 0.110 A
326	0.818 0.418 0.091 0.427 0.001 0.900 0.100 L
327	0.800 0.373 0.091 0.536 0.001 0.910 0.090 F
328	0.764 0.564 0.100 0.445 0.001 0.910 0.090 V
329	0.682 0.536 0.118 0.555 0.001 0.910 0.090 D
330	0.482 0.545 0.145 0.418 0.001 0.920 0.080 V
331	0.300 0.618 0.164 0.373 0.001 0.920 0.080 M
332	0.264 0.718 0.200 0.491 0.001 0.920 0.080 Q
333	0.155 0.664 0.327 0.373 0.001 0.910 0.090 T
334	0.109 0.691 0.518 0.455 0.001 0.920 0.080 L
335	0.109 0.709 0.673 0.245 0.001 0.940 0.050 T
336	0.109 0.518 0.809 0.155 0.001 0.970 0.030 R
337	0.100 0.382 0.864 0.173 0.001 0.970 0.020 R
338	0.091 0.509 0.918 0.209 0.001 0.980 0.020 I
339	0.091 0.564 0.927 0.200 0.001 0.930 0.060 E
340	0.091 0.264 0.945 0.273 0.001 0.880 0.110 R
341	0.091 0.418 0.964 0.327 0.001 0.920 0.080 L
342	0.091 0.336 0.964 0.227 0.001 0.930 0.070 H
343	0.091 0.236 0.927 0.118 0.001 0.910 0.090 Y
344	0.091 0.191 0.891 0.109 0.001 0.920 0.080 S
345	0.091 0.218 0.891 0.155 0.001 0.910 0.090 A
346	0.091 0.182 0.864 0.145 0.001 0.910 0.090 I
347	0.091 0.136 0.855 0.109 0.001 0.900 0.090 V
348	0.091 0.145 0.909 0.100 0.001 0.910 0.080 V
349	0.091 0.127 0.918 0.100 0.001 0.900 0.090 G
350	0.091 0.164 0.927 0.100 0.001 0.900 0.090 R
351	0.091 0.155 0.936 0.100 0.001 0.910 0.080 T
352	0.091 0.164 0.918 0.109 0.001 0.910 0.080 L
353	0.091 0.145 0.864 0.109 0.001 0.900 0.090 P
354	0.091 0.182 0.864 0.109 0.001 0.890 0.100 E
355	0.091 0.145 0.864 0.118 0.001 0.870 0.120 L
356	0.091 0.173 0.827 0.109 0.001 0.840 0.150 T
357	0.091 0.227 0.773 0.100 0.001 0.800 0.190 M
358	0.091 0.155 0.700 0.100 0.001 0.760 0.230 D
359	0.091 0.209 0.600 0.191 0.001 0.750 0.240 L
360	0.091 0.200 0.500 0.136 0.001 0.680 0.310 K
361	0.100 0.236 0.409 0.109 0.001 0.610 0.380 D
362	0.100 0.327 0.345 0.200 0.001 0.510 0.490 L
363	0.109 0.464 0.291 0.209 0.001 0.350 0.640 A
364	0.118 0.545 0.273 0.245 0.001 0.350 0.650 Q
365	0.100 0.536 0.291 0.227 0.001 0.310 0.680 S
366	0.100 0.664 0.255 0.245 0.001 0.180 0.820 F
367	0.100 0.645 0.227 0.255 0.001 0.080 0.910 D
368	0.100 0.745 0.209 0.291 0.001 0.070 0.920 T
369	0.100 0.736 0.155 0.509 0.001 0.080 0.910 V
370	0.109 0.591 0.136 0.255 0.001 0.100 0.890 N
371	0.136 0.700 0.118 0.273 0.001 0.130 0.860 A
372	0.227 0.709 0.109 0.282 0.001 0.160 0.830 A
373	0.345 0.736 0.100 0.382 0.001 0.150 0.840 F
374	0.464 0.673 0.100 0.409 0.001 0.090 0.910 G
375	0.773 0.618 0.091 0.455 0.001 0.060 0.940 P
376	0.818 0.600 0.091 0.455 0.001 0.020 0.980 W
377	0.927 0.482 0.091 0.600 0.001 0.010 0.990 L
378	0.973 0.209 0.091 0.473 0.001 0.020 0.990 G
379	0.973 0.264 0.091 0.555 0.001 0.010 0.990 A
380	0.982 0.282 0.091 0.382 0.001 0.020 0.980 V
381	0.991 0.200 0.091 0.300 0.001 0.020 0.980 F
382	1.000 0.145 0.091 0.345 0.001 0.020 0.990 A
383	1.000 0.136 0.091 0.200 0.001 0.010 0.990 I
384	1.000 0.182 0.091 0.127 0.001 0.010 0.990 E
385	1.000 0.127 0.091 0.191 0.001 0.010 0.990 L
386	1.000 0.127 0.091 0.155 0.001 0.010 0.990 P
387	1.000 0.136 0.091 0.209 0.001 0.010 0.990 L
388	1.000 0.109 0.091 0.191 0.001 0.010 0.990 I
389	1.000 0.118 0.091 0.145 0.001 0.010 0.990 V
390	1.000 0.145 0.091 0.255 0.001 0.010 0.990 F
391	0.991 0.218 0.091 0.255 0.001 0.010 0.990 C
392	0.964 0.155 0.100 0.336 0.001 0.010 0.990 L
393	0.900 0.200 0.091 0.336 0.001 0.010 0.990 V
394	0.782 0.518 0.091 0.418 0.001 0.010 0.990 S
395	0.755 0.400 0.100 0.455 0.001 0.020 0.990 L
396	0.573 0.545 0.100 0.409 0.001 0.040 0.970 L
397	0.273 0.618 0.109 0.336 0.001 0.090 0.920 D
398	0.291 0.464 0.145 0.309 0.001 0.130 0.890 Y
399	0.291 0.518 0.236 0.345 0.001 0.150 0.880 A
400	0.218 0.355 0.182 0.309 0.001 0.100 0.920 S
401	0.164 0.527 0.173 0.418 0.001 0.060 0.950 L
402	0.136 0.618 0.164 0.391 0.001 0.030 0.970 D
403	0.318 0.609 0.145 0.573 0.001 0.030 0.980 G
404	0.427 0.564 0.118 0.636 0.001 0.020 0.980 L
405	0.482 0.700 0.109 0.691 0.001 0.020 0.980 T
406	0.827 0.318 0.100 0.464 0.001 0.020 0.990 I
407	0.900 0.245 0.091 0.509 0.001 0.020 0.990 F
408	0.900 0.282 0.091 0.391 0.001 0.020 0.990 I
409	0.964 0.273 0.091 0.418 0.001 0.020 0.980 L
410	0.973 0.136 0.091 0.255 0.001 0.040 0.960 V
411	0.991 0.145 0.091 0.255 0.001 0.080 0.930 I
412	0.991 0.145 0.091 0.236 0.001 0.110 0.890 W
413	1.000 0.145 0.091 0.173 0.001 0.160 0.840 A
414	1.000 0.155 0.091 0.182 0.001 0.180 0.820 L
415	1.000 0.118 0.091 0.118 0.001 0.220 0.770 M
416	1.000 0.127 0.091 0.127 0.001 0.300 0.690 N
417	0.982 0.173 0.091 0.236 0.001 0.410 0.580 M
418	0.973 0.145 0.091 0.245 0.001 0.600 0.390 V
419	0.955 0.255 0.091 0.236 0.001 0.720 0.260 V
420	0.918 0.300 0.091 0.391 0.001 0.760 0.230 A
421	0.909 0.282 0.091 0.400 0.001 0.710 0.280 A
422	0.818 0.364 0.091 0.373 0.001 0.590 0.400 V
423	0.755 0.291 0.091 0.318 0.001 0.570 0.420 V
424	0.736 0.300 0.100 0.400 0.001 0.610 0.380 A
425	0.382 0.545 0.118 0.464 0.001 0.710 0.290 L
426	0.200 0.682 0.118 0.564 0.001 0.800 0.200 P
427	0.145 0.645 0.127 0.364 0.001 0.850 0.150 S
428	0.127 0.564 0.155 0.300 0.001 0.890 0.110 A
429	0.109 0.527 0.218 0.236 0.001 0.910 0.090 R
430	0.118 0.518 0.273 0.327 0.001 0.920 0.080 A
431	0.109 0.664 0.436 0.345 0.001 0.920 0.080 H
432	0.109 0.518 0.573 0.400 0.001 0.860 0.140 S
433	0.109 0.555 0.745 0.273 0.001 0.870 0.130 L
434	0.100 0.427 0.745 0.264 0.001 0.890 0.110 I
435	0.100 0.418 0.655 0.236 0.001 0.870 0.120 H
436	0.100 0.382 0.636 0.209 0.001 0.830 0.170 K
437	0.091 0.364 0.727 0.245 0.001 0.780 0.220 L
438	0.091 0.418 0.618 0.273 0.001 0.720 0.270 E
439	0.091 0.273 0.600 0.427 0.001 0.620 0.380 A
440	0.091 0.182 0.691 0.264 0.001 0.670 0.320 A
441	0.091 0.245 0.755 0.227 0.001 0.650 0.350 I
442	0.091 0.173 0.773 0.164 0.001 0.640 0.360 A
443	0.091 0.300 0.827 0.209 0.001 0.620 0.380 L
444	0.091 0.373 0.845 0.255 0.001 0.630 0.360 H
445	0.091 0.418 0.791 0.191 0.001 0.570 0.430 L
446	0.100 0.327 0.864 0.145 0.001 0.520 0.470 D
447	0.100 0.209 0.882 0.109 0.001 0.500 0.490 A
448	0.091 0.218 0.900 0.100 0.001 0.480 0.510 D
449	0.100 0.218 0.900 0.100 0.001 0.480 0.520 S
450	0.100 0.218 0.855 0.100 0.001 0.460 0.530 T
451	0.100 0.309 0.791 0.100 0.001 0.420 0.580 L
452	0.100 0.482 0.709 0.100 0.001 0.450 0.550 V
453	0.100 0.364 0.700 0.118 0.001 0.460 0.540 E
454	0.100 0.255 0.573 0.145 0.001 0.390 0.600 R
455	0.109 0.373 0.655 0.209 0.001 0.370 0.630 S
456	0.109 0.436 0.391 0.300 0.001 0.400 0.600 D
457	0.127 0.364 0.327 0.373 0.001 0.380 0.620 Y
458	0.127 0.282 0.427 0.491 0.001 0.390 0.610 V
459	0.145 0.382 0.445 0.473 0.001 0.300 0.700 F
460	0.191 0.409 0.355 0.364 0.001 0.230 0.770 L
461	0.127 0.545 0.382 0.309 0.001 0.180 0.820 V
462	0.109 0.436 0.409 0.355 0.001 0.150 0.850 T
463	0.100 0.427 0.364 0.291 0.001 0.150 0.850 T
464	0.091 0.455 0.327 0.300 0.001 0.240 0.750 L
465	0.091 0.527 0.291 0.218 0.001 0.240 0.760 N
466	0.091 0.473 0.318 0.236 0.001 0.240 0.750 A
467	0.100 0.509 0.409 0.327 0.001 0.270 0.730 H
468	0.109 0.573 0.445 0.200 0.001 0.340 0.660 N
469	0.109 0.673 0.364 0.327 0.001 0.310 0.680 M
470	0.109 0.445 0.236 0.327 0.001 0.350 0.650 G
471	0.109 0.618 0.136 0.455 0.001 0.370 0.620 I
472	0.118 0.382 0.118 0.382 0.001 0.460 0.540 K
473	0.136 0.473 0.109 0.409 0.001 0.490 0.510 I
474	0.173 0.527 0.100 0.318 0.001 0.390 0.610 A
475	0.227 0.400 0.100 0.327 0.001 0.130 0.870 G
476	0.400 0.445 0.091 0.382 0.001 0.080 0.910 A
477	0.555 0.391 0.091 0.364 0.001 0.070 0.930 T
478	0.618 0.445 0.091 0.373 0.001 0.060 0.940 N
479	0.464 0.527 0.091 0.382 0.001 0.050 0.950 I
480	0.609 0.482 0.091 0.427 0.001 0.040 0.960 T
481	0.727 0.464 0.091 0.445 0.001 0.040 0.960 F
482	0.727 0.445 0.091 0.409 0.001 0.130 0.870 T
483	0.945 0.400 0.091 0.500 0.001 0.120 0.880 L
484	0.973 0.291 0.091 0.427 0.001 0.130 0.860 M
485	0.991 0.382 0.091 0.455 0.001 0.120 0.880 S
486	0.991 0.491 0.091 0.391 0.001 0.110 0.890 Q
487	1.000 0.364 0.091 0.391 0.001 0.120 0.870 A
488	1.000 0.191 0.091 0.236 0.001 0.130 0.870 V
489	1.000 0.164 0.091 0.236 0.001 0.100 0.900 S
490	1.000 0.155 0.091 0.200 0.001 0.130 0.860 F
491	1.000 0.164 0.091 0.191 0.001 0.140 0.850 I
492	0.991 0.191 0.091 0.200 0.001 0.140 0.850 G
493	0.991 0.191 0.091 0.255 0.001 0.140 0.850 S
494	0.982 0.191 0.091 0.245 0.001 0.160 0.830 F
495	0.973 0.364 0.091 0.436 0.001 0.180 0.810 Y
496	0.918 0.491 0.091 0.445 0.001 0.200 0.790 L
497	0.873 0.518 0.091 0.300 0.001 0.150 0.840 L
498	0.909 0.364 0.091 0.318 0.001 0.130 0.860 L
499	0.873 0.409 0.100 0.391 0.001 0.140 0.850 V
500	0.827 0.518 0.100 0.464 0.001 0.380 0.600 G
501	0.791 0.691 0.118 0.609 0.001 0.430 0.550 F
502	0.618 0.745 0.209 0.555 0.001 0.470 0.510 R
503	0.509 0.745 0.245 0.536 0.001 0.390 0.590 T
504	0.509 0.691 0.236 0.509 0.001 0.270 0.710 S
```
