## Supplementary material for "A putative origin of insect chemosensory receptors in the last common eukaryotic ancestor": Data S2: reliability.final

```
11	0.8
12	0.8
13	0.8
14	0.8
15	0.8
16	0.8
17	0.8
18	0.8
19	0.8
20	0.8
21	0.8
22	0.8
23	0.8
24	0.8
25	0.8
26	0.8
27	0.8
28	0.8
29	0.8
30	0.8
31	0.8
32	0.8
33	0.8
34	0.8
35	0.8
36	0.8
37	0.8
38	0.8
39	0.8
40	0.8
41	0.8
42	0.8
43	0.8
44	0.8
45	0.8
46	0.8
47	0.8
48	0.8
49	0.8
50	0.8
51	0.8
52	0.8
53	0.8
54	0.8
55	0.8
56	0.8
57	0.8
58	0.8
59	0.8
60	0.8
61	0.8
62	0.8
63	0.8
64	0.8
65	0.8
66	0.8
67	0.8
68	0.8
69	0.8
70	0.8
71	0.8
72	0.8
73	0.8
74	0.8
75	0.8
76	0.8
77	0.8
78	0.8
79	0.8
80	0.8
81	0.8
82	0.8
83	0.8
84	0.8
85	0.8
86	0.8
87	0.8
88	0.8
89	0.8
90	0.8
91	0.8
92	0.8
93	0.8
94	0.8
95	0.8
96	0.8
97	0.8
98	0.8
99	0.8
100	0.8
101	0.8
102	0.8
103	0.8
104	0.8
105	0.8
106	0.8
107	0.8
108	0.8
109	0.8
110	0.8
111	0.8
112	0.8
113	0.8
114	0.8
115	0.8
116	0.8
117	0.8
118	0.8
119	0.8
120	0.8
121	0.8
122	0.8
123	0.8
124	0.8
125	0.8
126	0.8
127	0.8
128	0.8
129	0.8
130	0.8
131	0.8
132	0.8
133	0.8
134	0.8
135	0.8
136	0.8
137	0.8
138	0.8
139	0.8
140	0.8
141	0.8
142	0.8
143	0.8
144	0.8
145	0.8
146	0.8
147	0.8
148	0.8
149	0.8
150	0.8
151	0.8
152	0.8
153	0.8
154	0.8
155	0.8
156	0.8
157	0.8
158	0.8
159	0.8
160	0.8
161	0.8
162	0.8
163	0.8
164	0.8
165	0.8095
166	0.8
167	0.8095
168	0.819
169	0.8286
170	0.8381
171	0.8476
172	0.8571
173	0.8667
174	0.8762
175	0.8857
176	0.8952
177	0.9048
178	0.9143
179	0.9238
180	0.9333
181	0.9429
182	0.9524
183	0.9619
184	0.9714
185	0.981
186	0.981
187	0.981
188	0.9714
189	0.9714
190	0.9714
191	0.9714
192	0.9714
193	0.9714
194	0.9714
195	0.9714
196	0.9714
197	0.9524
198	0.9333
199	0.9143
200	0.9048
201	0.8952
202	0.8952
203	0.8952
204	0.8952
205	0.8952
206	0.8952
207	0.8952
208	0.9143
209	0.9238
210	0.9238
211	0.9238
212	0.9238
213	0.9238
214	0.9238
215	0.9238
216	0.9238
217	0.9238
218	0.9238
219	0.9238
220	0.9143
221	0.8952
222	0.8857
223	0.8762
224	0.8667
225	0.8667
226	0.8667
227	0.8667
228	0.8667
229	0.8667
230	0.8667
231	0.8667
232	0.8667
233	0.8667
234	0.8667
235	0.8667
236	0.8667
237	0.8667
238	0.8667
239	0.8857
240	0.9048
241	0.9333
242	0.9619
243	0.981
244	0.9905
245	1
246	1
247	1
248	0.981
249	0.9714
250	0.9714
251	0.9714
252	0.9714
253	0.9714
254	0.9714
255	0.9714
256	0.9714
257	0.9714
258	0.9714
259	0.9714
260	0.9714
261	0.9714
262	0.9714
263	0.9714
264	0.9714
265	0.9714
266	0.9714
267	0.9714
268	0.9714
269	0.9905
270	0.9714
271	0.9524
272	0.9429
273	0.9333
274	0.9238
275	0.9238
276	0.9238
277	0.9238
278	0.9238
279	0.9238
280	0.9238
281	0.9238
282	0.9238
283	0.9238
284	0.9238
285	0.9238
286	0.9238
287	0.9238
288	0.9238
289	0.9238
290	0.9238
291	0.9524
292	0.9714
293	0.981
294	0.981
295	0.981
296	0.9714
297	0.9619
298	0.9524
299	0.9429
300	0.9333
301	0.9238
302	0.9143
303	0.9048
304	0.9048
305	0.9048
306	0.9048
307	0.9048
308	0.9048
309	0.9048
310	0.9048
311	0.9048
312	0.9048
313	0.9048
314	0.9048
315	0.9143
316	0.9238
317	0.9333
318	0.9429
319	0.9429
320	0.9333
321	0.9333
322	0.9333
323	0.9333
324	0.9333
325	0.9333
326	0.9333
327	0.9333
328	0.9333
329	0.9333
330	0.9333
331	0.9333
332	0.9333
333	0.9333
334	0.9333
335	0.9333
336	0.9333
337	0.9333
338	0.9333
339	0.9333
340	0.9429
341	0.9619
342	0.9714
343	0.981
344	0.9905
345	1
346	1
347	1
348	1
349	1
350	1
351	1
352	1
353	1
354	1
355	1
356	1
357	1
358	1
359	1
360	1
361	1
362	0.9905
363	0.9714
364	0.9429
365	0.9429
366	0.9429
367	0.9429
368	0.9429
369	0.9429
370	0.9429
371	0.9429
372	0.9429
373	0.9429
374	0.9429
375	0.9429
376	0.9429
377	0.9429
378	0.9429
379	0.9429
380	0.9429
381	0.9429
382	0.9429
383	0.9429
384	0.9524
385	0.9714
386	0.9524
387	0.9429
388	0.9333
389	0.9333
390	0.9333
391	0.9333
392	0.9333
393	0.9333
394	0.9238
395	0.9143
396	0.9048
397	0.8952
398	0.8952
399	0.8952
400	0.8952
401	0.8952
402	0.8952
403	0.8952
404	0.9048
405	0.9143
406	0.9238
407	0.9429
408	0.9524
409	0.9619
410	0.9619
411	0.9619
412	0.9619
413	0.9619
414	0.9619
415	0.9429
416	0.9238
417	0.9238
418	0.9238
419	0.9238
420	0.9238
421	0.9238
422	0.9238
423	0.9238
424	0.9238
425	0.9238
426	0.9238
427	0.9238
428	0.9238
429	0.9238
430	0.9238
431	0.9238
432	0.9238
433	0.9238
434	0.9238
435	0.9238
436	0.9524
437	0.981
438	0.9905
439	1
440	1
441	1
442	1
443	1
444	1
445	1
446	1
447	1
448	1
449	1
450	1
451	1
452	1
453	1
454	1
455	1
456	1
457	1
458	1
459	1
460	1
461	1
462	1
463	1
464	1
465	1
466	1
467	1
468	0.9905
469	0.9714
470	0.9429
471	0.9333
472	0.9238
473	0.9238
474	0.9238
475	0.9238
476	0.9238
477	0.9238
478	0.9238
479	0.9238
480	0.9238
481	0.9238
482	0.9238
483	0.9238
484	0.9238
485	0.9238
486	0.9238
487	0.9238
488	0.9238
489	0.9333
490	0.9429
491	0.9524
492	0.9524
493	0.9524
```
