## Supplementary material for "A putative origin of insect chemosensory receptors in the last common eukaryotic ancestor": Data S2: topcons.gnu

```
set encoding iso_8859_1
set xrange [1:504]
set yrange [0.83:1.1]
set autoscale xfix
set ter png enh interlace size 2400,840 font 'Nimbus,40'
set xlabel 'Position'
set ylabel 'Reliability           ' 
set ytics nomirror 0.8,0.1,1
set out '/static/tmp/tmp_1yLs0v/rst_LNIQyu/seq_0///Topcons/topcons.large.png'
set tmargin 1.3
set lmargin 11.5
set rmargin 6.5
set label 'TOPCONS' font 'Nimbus,42' at screen 0.022,0.775
set object 1 rect from 0.5,1.04 to 176.5,1.04325 fc rgb "red" fs noborder
set object 2 rect from 229.5,1.04 to 258.5,1.04325 fc rgb "red" fs noborder
set object 3 rect from 329.5,1.04 to 374.5,1.04325 fc rgb "red" fs noborder
set object 4 rect from 424.5,1.04 to 480.5,1.04325 fc rgb "red" fs noborder
set object 5 rect from 197.5,1.05425 to 208.5,1.0575 fc rgb "blue" fs noborder
set object 6 rect from 279.5,1.05425 to 308.5,1.0575 fc rgb "blue" fs noborder
set object 7 rect from 395.5,1.05425 to 403.5,1.0575 fc rgb "blue" fs noborder
set object 8 rect from 501.5,1.05425 to 504.5,1.0575 fc rgb "blue" fs noborder
set object 9 rect from 176.5,1.04 to 197.5,1.0575 fc rgb "grey" fs noborder
set object 10 rect from 208.5,1.04 to 229.5,1.0575 fc rgb "white"
set object 11 rect from 258.5,1.04 to 279.5,1.0575 fc rgb "grey" fs noborder
set object 12 rect from 308.5,1.04 to 329.5,1.0575 fc rgb "white"
set object 13 rect from 374.5,1.04 to 395.5,1.0575 fc rgb "grey" fs noborder
set object 14 rect from 403.5,1.04 to 424.5,1.0575 fc rgb "white"
set object 15 rect from 480.5,1.04 to 501.5,1.0575 fc rgb "grey" fs noborder
set object 16 rect from 176.5,1.04 to 197.5,1.0575 fc rgb "grey" fs noborder
set object 17 rect from 208.5,1.04 to 229.5,1.0575 fc rgb "white"
set object 18 rect from 258.5,1.04 to 279.5,1.0575 fc rgb "grey" fs noborder
set object 19 rect from 308.5,1.04 to 329.5,1.0575 fc rgb "white"
set object 20 rect from 374.5,1.04 to 395.5,1.0575 fc rgb "grey" fs noborder
set object 21 rect from 403.5,1.04 to 424.5,1.0575 fc rgb "white"
set object 22 rect from 480.5,1.04 to 501.5,1.0575 fc rgb "grey" fs noborder
plot '/static/tmp/tmp_1yLs0v/rst_LNIQyu/seq_0///Topcons/reliability.final' w l t '' lc rgb "black" lw 4
exit
```
