## Supplementary material for "A putative origin of insect chemosensory receptors in the last common eukaryotic ancestor": Data S2: total_image.gnu

```
set style line 11 lt 1 lw 1 lc rgb "blue"
set encoding iso_8859_1
set yrange [0:50]
set xrange [1:504]
set y2range [-2:32]
set autoscale xfix
set ter png enh interlace size 2400,1680 font 'Nimbus,40'
set y2label '{/Symbol D}G (kcal/mol)                                             ' tc lt 3
set ytics scale 1,0.0 nomirror ("PDB-homology" 26.9 0, "SPOCTOPUS" 32.9 0, "SCAMPI" 35.9 0, "PolyPhobius" 38.9 0, "Philius" 41.9 0, "OCTOPUS" 44.9 0, "TOPCONS" 47.9 0)
set y2tics nomirror -1,2,14
set out '/static/tmp/tmp_1yLs0v/rst_LNIQyu/seq_0///Topcons/total_image.large.png'
set lmargin 13.5
set rmargin 6.5
set tmargin 1.3
set object 1 rect from screen 0.19,0.986 to screen 0.21,0.992 fc rgb "red" fs noborder
set label 'Inside' font 'Nimbus,30' at screen 0.215,0.982
set object 2 rect from screen 0.28,0.986 to screen 0.30,0.992 fc rgb "blue" fs noborder
set label 'Outside' font 'Nimbus,30' at screen 0.305,0.982
set object 3 rect from screen 0.38,0.978 to screen 0.40,1 fc rgb "grey" fs noborder
set label 'TM-helix (IN->OUT)' font 'Nimbus,30' at screen 0.405,0.982
set object 4 rect from screen 0.57,0.978 to screen 0.59,1 fc rgb "white"
set label 'TM-helix (OUT->IN)' font 'Nimbus,30' at screen 0.595,0.982
set object 5 rect from screen 0.76,0.978 to screen 0.78,1 fc rgb "black"
set label 'Signal peptide' font 'Nimbus,30' at screen 0.785,0.982
set ytic scale 0
set label "***No homologous TM proteins detected***" at 10, 26.4 font "Nimbus,35"
set object 6 rect from 0.5,32.4 to 175.5,32.6 fc rgb "red" fs noborder
set object 7 rect from 227.5,32.4 to 258.5,32.6 fc rgb "red" fs noborder
set object 8 rect from 329.5,32.4 to 374.5,32.6 fc rgb "red" fs noborder
set object 9 rect from 424.5,32.4 to 479.5,32.6 fc rgb "red" fs noborder
set object 10 rect from 196.5,33.2 to 206.5,33.4 fc rgb "blue" fs noborder
set object 11 rect from 279.5,33.2 to 308.5,33.4 fc rgb "blue" fs noborder
set object 12 rect from 395.5,33.2 to 403.5,33.4 fc rgb "blue" fs noborder
set object 13 rect from 500.5,33.2 to 504.5,33.4 fc rgb "blue" fs noborder
set object 14 rect from 175.5,32.4 to 196.5,33.4 fc rgb "grey" fs noborder
set object 15 rect from 206.5,32.4 to 227.5,33.4 fc rgb "white"
set object 16 rect from 258.5,32.4 to 279.5,33.4 fc rgb "grey" fs noborder
set object 17 rect from 308.5,32.4 to 329.5,33.4 fc rgb "white"
set object 18 rect from 374.5,32.4 to 395.5,33.4 fc rgb "grey" fs noborder
set object 19 rect from 403.5,32.4 to 424.5,33.4 fc rgb "white"
set object 20 rect from 479.5,32.4 to 500.5,33.4 fc rgb "grey" fs noborder
set object 21 rect from 175.5,32.4 to 196.5,33.4 fc rgb "grey" fs noborder
set object 22 rect from 206.5,32.4 to 227.5,33.4 fc rgb "white"
set object 23 rect from 258.5,32.4 to 279.5,33.4 fc rgb "grey" fs noborder
set object 24 rect from 308.5,32.4 to 329.5,33.4 fc rgb "white"
set object 25 rect from 374.5,32.4 to 395.5,33.4 fc rgb "grey" fs noborder
set object 26 rect from 403.5,32.4 to 424.5,33.4 fc rgb "white"
set object 27 rect from 479.5,32.4 to 500.5,33.4 fc rgb "grey" fs noborder
set object 28 rect from 174.5,35.4 to 176.5,35.6 fc rgb "red" fs noborder
set object 29 rect from 232.5,35.4 to 259.5,35.6 fc rgb "red" fs noborder
set object 30 rect from 334.5,35.4 to 371.5,35.6 fc rgb "red" fs noborder
set object 31 rect from 428.5,35.4 to 482.5,35.6 fc rgb "red" fs noborder
set object 32 rect from 0.5,36.2 to 153.5,36.4 fc rgb "blue" fs noborder
set object 33 rect from 197.5,36.2 to 211.5,36.4 fc rgb "blue" fs noborder
set object 34 rect from 280.5,36.2 to 313.5,36.4 fc rgb "blue" fs noborder
set object 35 rect from 392.5,36.2 to 407.5,36.4 fc rgb "blue" fs noborder
set object 36 rect from 503.5,36.2 to 504.5,36.4 fc rgb "blue" fs noborder
set object 37 rect from 153.5,35.4 to 174.5,36.4 fc rgb "white"
set object 38 rect from 176.5,35.4 to 197.5,36.4 fc rgb "grey" fs noborder
set object 39 rect from 211.5,35.4 to 232.5,36.4 fc rgb "white"
set object 40 rect from 259.5,35.4 to 280.5,36.4 fc rgb "grey" fs noborder
set object 41 rect from 313.5,35.4 to 334.5,36.4 fc rgb "white"
set object 42 rect from 371.5,35.4 to 392.5,36.4 fc rgb "grey" fs noborder
set object 43 rect from 407.5,35.4 to 428.5,36.4 fc rgb "white"
set object 44 rect from 482.5,35.4 to 503.5,36.4 fc rgb "grey" fs noborder
set object 45 rect from 153.5,35.4 to 174.5,36.4 fc rgb "white"
set object 46 rect from 176.5,35.4 to 197.5,36.4 fc rgb "grey" fs noborder
set object 47 rect from 211.5,35.4 to 232.5,36.4 fc rgb "white"
set object 48 rect from 259.5,35.4 to 280.5,36.4 fc rgb "grey" fs noborder
set object 49 rect from 313.5,35.4 to 334.5,36.4 fc rgb "white"
set object 50 rect from 371.5,35.4 to 392.5,36.4 fc rgb "grey" fs noborder
set object 51 rect from 407.5,35.4 to 428.5,36.4 fc rgb "white"
set object 52 rect from 482.5,35.4 to 503.5,36.4 fc rgb "grey" fs noborder
set object 53 rect from 0.5,38.4 to 176.5,38.6 fc rgb "red" fs noborder
set object 54 rect from 231.5,38.4 to 257.5,38.6 fc rgb "red" fs noborder
set object 55 rect from 328.5,38.4 to 373.5,38.6 fc rgb "red" fs noborder
set object 56 rect from 426.5,38.4 to 477.5,38.6 fc rgb "red" fs noborder
set object 57 rect from 198.5,39.2 to 208.5,39.4 fc rgb "blue" fs noborder
set object 58 rect from 284.5,39.2 to 303.5,39.4 fc rgb "blue" fs noborder
set object 59 rect from 398.5,39.2 to 403.5,39.4 fc rgb "blue" fs noborder
set object 60 rect from 501.5,39.2 to 504.5,39.4 fc rgb "blue" fs noborder
set object 61 rect from 176.5,38.4 to 198.5,39.4 fc rgb "grey" fs noborder
set object 62 rect from 208.5,38.4 to 231.5,39.4 fc rgb "white"
set object 63 rect from 257.5,38.4 to 284.5,39.4 fc rgb "grey" fs noborder
set object 64 rect from 303.5,38.4 to 328.5,39.4 fc rgb "white"
set object 65 rect from 373.5,38.4 to 398.5,39.4 fc rgb "grey" fs noborder
set object 66 rect from 403.5,38.4 to 426.5,39.4 fc rgb "white"
set object 67 rect from 477.5,38.4 to 501.5,39.4 fc rgb "grey" fs noborder
set object 68 rect from 176.5,38.4 to 198.5,39.4 fc rgb "grey" fs noborder
set object 69 rect from 208.5,38.4 to 231.5,39.4 fc rgb "white"
set object 70 rect from 257.5,38.4 to 284.5,39.4 fc rgb "grey" fs noborder
set object 71 rect from 303.5,38.4 to 328.5,39.4 fc rgb "white"
set object 72 rect from 373.5,38.4 to 398.5,39.4 fc rgb "grey" fs noborder
set object 73 rect from 403.5,38.4 to 426.5,39.4 fc rgb "white"
set object 74 rect from 477.5,38.4 to 501.5,39.4 fc rgb "grey" fs noborder
set object 75 rect from 0.5,41.4 to 176.5,41.6 fc rgb "red" fs noborder
set object 76 rect from 234.5,41.4 to 257.5,41.6 fc rgb "red" fs noborder
set object 77 rect from 330.5,41.4 to 372.5,41.6 fc rgb "red" fs noborder
set object 78 rect from 426.5,41.4 to 478.5,41.6 fc rgb "red" fs noborder
set object 79 rect from 197.5,42.2 to 209.5,42.4 fc rgb "blue" fs noborder
set object 80 rect from 281.5,42.2 to 308.5,42.4 fc rgb "blue" fs noborder
set object 81 rect from 396.5,42.2 to 403.5,42.4 fc rgb "blue" fs noborder
set object 82 rect from 499.5,42.2 to 504.5,42.4 fc rgb "blue" fs noborder
set object 83 rect from 176.5,41.4 to 197.5,42.4 fc rgb "grey" fs noborder
set object 84 rect from 209.5,41.4 to 234.5,42.4 fc rgb "white"
set object 85 rect from 257.5,41.4 to 281.5,42.4 fc rgb "grey" fs noborder
set object 86 rect from 308.5,41.4 to 330.5,42.4 fc rgb "white"
set object 87 rect from 372.5,41.4 to 396.5,42.4 fc rgb "grey" fs noborder
set object 88 rect from 403.5,41.4 to 426.5,42.4 fc rgb "white"
set object 89 rect from 478.5,41.4 to 499.5,42.4 fc rgb "grey" fs noborder
set object 90 rect from 176.5,41.4 to 197.5,42.4 fc rgb "grey" fs noborder
set object 91 rect from 209.5,41.4 to 234.5,42.4 fc rgb "white"
set object 92 rect from 257.5,41.4 to 281.5,42.4 fc rgb "grey" fs noborder
set object 93 rect from 308.5,41.4 to 330.5,42.4 fc rgb "white"
set object 94 rect from 372.5,41.4 to 396.5,42.4 fc rgb "grey" fs noborder
set object 95 rect from 403.5,41.4 to 426.5,42.4 fc rgb "white"
set object 96 rect from 478.5,41.4 to 499.5,42.4 fc rgb "grey" fs noborder
set object 97 rect from 0.5,44.4 to 175.5,44.6 fc rgb "red" fs noborder
set object 98 rect from 227.5,44.4 to 258.5,44.6 fc rgb "red" fs noborder
set object 99 rect from 329.5,44.4 to 374.5,44.6 fc rgb "red" fs noborder
set object 100 rect from 424.5,44.4 to 480.5,44.6 fc rgb "red" fs noborder
set object 101 rect from 196.5,45.2 to 206.5,45.4 fc rgb "blue" fs noborder
set object 102 rect from 279.5,45.2 to 308.5,45.4 fc rgb "blue" fs noborder
set object 103 rect from 395.5,45.2 to 403.5,45.4 fc rgb "blue" fs noborder
set object 104 rect from 501.5,45.2 to 504.5,45.4 fc rgb "blue" fs noborder
set object 105 rect from 175.5,44.4 to 196.5,45.4 fc rgb "grey" fs noborder
set object 106 rect from 206.5,44.4 to 227.5,45.4 fc rgb "white"
set object 107 rect from 258.5,44.4 to 279.5,45.4 fc rgb "grey" fs noborder
set object 108 rect from 308.5,44.4 to 329.5,45.4 fc rgb "white"
set object 109 rect from 374.5,44.4 to 395.5,45.4 fc rgb "grey" fs noborder
set object 110 rect from 403.5,44.4 to 424.5,45.4 fc rgb "white"
set object 111 rect from 480.5,44.4 to 501.5,45.4 fc rgb "grey" fs noborder
set object 112 rect from 175.5,44.4 to 196.5,45.4 fc rgb "grey" fs noborder
set object 113 rect from 206.5,44.4 to 227.5,45.4 fc rgb "white"
set object 114 rect from 258.5,44.4 to 279.5,45.4 fc rgb "grey" fs noborder
set object 115 rect from 308.5,44.4 to 329.5,45.4 fc rgb "white"
set object 116 rect from 374.5,44.4 to 395.5,45.4 fc rgb "grey" fs noborder
set object 117 rect from 403.5,44.4 to 424.5,45.4 fc rgb "white"
set object 118 rect from 480.5,44.4 to 501.5,45.4 fc rgb "grey" fs noborder
set object 119 rect from 0.5,47.4 to 176.5,47.6 fc rgb "red" fs noborder
set object 120 rect from 229.5,47.4 to 258.5,47.6 fc rgb "red" fs noborder
set object 121 rect from 329.5,47.4 to 374.5,47.6 fc rgb "red" fs noborder
set object 122 rect from 424.5,47.4 to 480.5,47.6 fc rgb "red" fs noborder
set object 123 rect from 197.5,48.2 to 208.5,48.4 fc rgb "blue" fs noborder
set object 124 rect from 279.5,48.2 to 308.5,48.4 fc rgb "blue" fs noborder
set object 125 rect from 395.5,48.2 to 403.5,48.4 fc rgb "blue" fs noborder
set object 126 rect from 501.5,48.2 to 504.5,48.4 fc rgb "blue" fs noborder
set object 127 rect from 176.5,47.4 to 197.5,48.4 fc rgb "grey" fs noborder
set object 128 rect from 208.5,47.4 to 229.5,48.4 fc rgb "white"
set object 129 rect from 258.5,47.4 to 279.5,48.4 fc rgb "grey" fs noborder
set object 130 rect from 308.5,47.4 to 329.5,48.4 fc rgb "white"
set object 131 rect from 374.5,47.4 to 395.5,48.4 fc rgb "grey" fs noborder
set object 132 rect from 403.5,47.4 to 424.5,48.4 fc rgb "white"
set object 133 rect from 480.5,47.4 to 501.5,48.4 fc rgb "grey" fs noborder
set object 134 rect from 176.5,47.4 to 197.5,48.4 fc rgb "grey" fs noborder
set object 135 rect from 208.5,47.4 to 229.5,48.4 fc rgb "white"
set object 136 rect from 258.5,47.4 to 279.5,48.4 fc rgb "grey" fs noborder
set object 137 rect from 308.5,47.4 to 329.5,48.4 fc rgb "white"
set object 138 rect from 374.5,47.4 to 395.5,48.4 fc rgb "grey" fs noborder
set object 139 rect from 403.5,47.4 to 424.5,48.4 fc rgb "white"
set object 140 rect from 480.5,47.4 to 501.5,48.4 fc rgb "grey" fs noborder
plot '/static/tmp/tmp_1yLs0v/rst_LNIQyu/seq_0///DG1.txt' axes x1y2 w l t '' lt 3 lw 4
exit
```
