## Supplementary material for "A putative origin of insect chemosensory receptors in the last common eukaryotic ancestor": Data S2: dg.txt

```
#DG calculated from single sequence
#SeqID: query
#>query
#Seq: MRLRHKHSSSRLHEIRTDAESGPLGAESLSSSSELSHDILLVNEKADFDEIMRNMPWIAAYQAVLMTLGMDQAAGKRRSVITTFRSLMLSLLLFSVSLVAFYNATRNERWTMLTLIGLWYFHCGVFLGVMTLHMPSRWFRHLIVSLVVHAADDPLVSLSSESDGGRGSRSRSEAVRQRAHADILPTHFLKILNHGFRYLMIAQLVAITFNVSIGAAFFIDIGTATDVYISIIQPFDSLGFKIFAFFSNTVATVVWIFPLPPFLLSLYILHKQFAHLADAIRRGAIPLPEDMAVTHQRIHRRSVFLTHFARWPIGLNISSHAVFSVFLSYRIVTQDSADMELLVIEMFWLLAATLVIFVITFLAAYVHSSGSEAMVFAIADVHAPTFDMRTELEYALSTVERRASGFRLAKTFLITWTVLAKIVSLFVSFLALLNNMRGRN
#SeqLength: 440
#Number of window sizes: 1
#L: 19
#Number of sliding windows: 422
10 10.237
11 10.956
12 11.491
13 12.264
14 12.607
15 11.657
16 11.574
17 10.743
18 10.854
19 10.543
20 9.407
21 9.260
22 9.615
23 8.920
24 8.463
25 9.279
26 8.875
27 9.036
28 9.404
29 9.916
30 9.249
31 8.806
32 8.163
33 7.652
34 8.455
35 8.896
36 9.227
37 8.547
38 8.741
39 8.868
40 8.919
41 9.327
42 9.218
43 9.038
44 8.650
45 10.045
46 9.902
47 10.106
48 9.662
49 9.654
50 9.835
51 9.925
52 9.528
53 8.813
54 7.935
55 7.243
56 6.427
57 5.615
58 5.396
59 4.122
60 3.554
61 3.458
62 3.534
63 3.818
64 3.355
65 3.478
66 3.392
67 4.136
68 4.594
69 5.026
70 5.984
71 6.588
72 6.579
73 7.148
74 7.723
75 8.376
76 8.619
77 9.026
78 8.842
79 8.007
80 6.915
81 6.291
82 5.053
83 4.426
84 3.650
85 2.616
86 2.215
87 1.741
88 1.679
89 0.574
90 0.271
91 0.131
92 -0.364
93 -0.614
94 0.028
95 0.021
96 -0.234
97 0.323
98 1.482
99 3.100
100 3.447
101 4.153
102 5.208
103 6.218
104 6.704
105 7.015
106 7.164
107 6.955
108 7.458
109 6.631
110 5.802
111 5.079
112 3.856
113 3.069
114 2.571
115 2.499
116 2.306
117 1.288
118 0.405
119 0.925
120 1.208
121 1.095
122 0.969
123 0.712
124 0.819
125 0.895
126 1.414
127 1.625
128 2.402
129 2.718
130 2.667
131 3.201
132 3.394
133 3.832
134 4.297
135 5.076
136 6.426
137 6.993
138 6.908
139 6.699
140 6.667
141 5.869
142 5.188
143 4.136
144 3.992
145 3.847
146 3.504
147 4.016
148 5.136
149 5.664
150 6.536
151 6.793
152 8.148
153 8.653
154 9.104
155 9.077
156 9.713
157 9.628
158 9.904
159 9.544
160 9.544
161 9.907
162 9.683
163 9.826
164 10.642
165 11.687
166 12.151
167 12.165
168 13.192
169 12.645
170 12.079
171 11.905
172 11.217
173 11.010
174 10.727
175 10.020
176 10.446
177 10.120
178 10.306
179 9.613
180 8.331
181 7.951
182 7.062
183 5.955
184 6.536
185 7.209
186 7.523
187 7.010
188 7.057
189 6.882
190 5.877
191 5.764
192 5.287
193 5.543
194 6.370
195 5.726
196 5.648
197 4.770
198 4.455
199 4.184
200 2.937
201 2.817
202 2.867
203 2.323
204 1.592
205 1.606
206 2.040
207 2.184
208 1.979
209 2.050
210 1.826
211 2.183
212 2.015
213 1.767
214 2.193
215 2.360
216 2.516
217 3.142
218 3.392
219 3.904
220 3.597
221 4.339
222 4.147
223 4.419
224 4.889
225 5.490
226 5.280
227 5.787
228 6.490
229 6.296
230 6.242
231 6.012
232 5.920
233 5.867
234 5.657
235 5.724
236 5.169
237 5.162
238 5.645
239 6.388
240 5.886
241 5.773
242 5.571
243 4.720
244 4.012
245 3.996
246 3.169
247 2.360
248 2.270
249 2.357
250 2.183
251 2.287
252 2.873
253 2.871
254 2.585
255 2.524
256 3.190
257 2.449
258 1.888
259 1.646
260 1.124
261 1.473
262 1.876
263 2.810
264 3.029
265 3.513
266 4.626
267 4.916
268 4.809
269 5.826
270 5.589
271 5.256
272 5.546
273 5.911
274 6.633
275 6.448
276 6.828
277 7.644
278 7.740
279 8.669
280 9.174
281 9.443
282 9.028
283 8.977
284 8.450
285 7.208
286 7.539
287 7.872
288 7.447
289 7.480
290 8.237
291 8.405
292 8.593
293 8.890
294 9.242
295 9.459
296 9.102
297 9.678
298 10.185
299 9.182
300 8.654
301 8.189
302 7.203
303 6.703
304 5.945
305 5.336
306 4.525
307 5.327
308 5.584
309 5.385
310 5.675
311 6.147
312 5.491
313 5.095
314 4.617
315 5.117
316 4.839
317 4.011
318 3.738
319 4.025
320 3.929
321 3.938
322 3.276
323 3.326
324 3.057
325 4.056
326 4.211
327 5.139
328 5.427
329 6.126
330 5.935
331 6.873
332 6.737
333 6.704
334 6.283
335 6.166
336 7.050
337 7.379
338 6.652
339 6.131
340 5.081
341 4.222
342 3.592
343 3.071
344 2.165
345 1.415
346 1.076
347 0.852
348 0.148
349 0.059
350 -0.783
351 -0.566
352 -0.746
353 -1.489
354 -1.783
355 -2.715
356 -2.796
357 -2.554
358 -1.473
359 -0.373
360 0.669
361 1.447
362 2.304
363 3.289
364 4.058
365 4.367
366 4.688
367 4.931
368 5.011
369 4.893
370 4.651
371 4.983
372 5.064
373 5.616
374 5.646
375 6.204
376 6.327
377 5.769
378 6.113
379 5.935
380 5.890
381 5.921
382 6.422
383 6.584
384 7.561
385 7.846
386 8.386
387 8.272
388 8.868
389 8.945
390 8.457
391 8.881
392 8.001
393 7.624
394 6.916
395 7.144
396 7.808
397 7.351
398 7.636
399 7.431
400 7.582
401 7.298
402 7.682
403 6.641
404 6.399
405 6.169
406 6.468
407 5.707
408 5.326
409 4.845
410 3.313
411 2.925
412 2.941
413 2.629
414 2.130
415 2.204
416 2.059
417 1.782
418 1.936
419 2.246
420 1.609
421 1.204
422 1.243
423 1.043
424 0.679
425 1.058
426 1.909
427 1.872
428 1.956
429 2.763
430 2.971
431 3.471
//
```
