## Supplementary material for "A putative origin of insect chemosensory receptors in the last common eukaryotic ancestor": Data S2: query.nnprf

```
Pos	M L G R S i o AA
1	0.091 0.245 0.918 0.127 0.091 0.920 0.080 M
2	0.091 0.200 0.927 0.109 0.091 0.920 0.080 R
3	0.091 0.182 0.900 0.109 0.091 0.930 0.070 L
4	0.091 0.127 0.900 0.100 0.091 0.940 0.060 R
5	0.091 0.136 0.891 0.091 0.091 0.960 0.040 H
6	0.091 0.118 0.909 0.091 0.100 0.980 0.020 K
7	0.100 0.136 0.936 0.091 0.100 0.990 0.010 H
8	0.091 0.118 0.927 0.091 0.091 0.990 0.010 S
9	0.091 0.109 0.945 0.091 0.091 0.990 0.010 S
10	0.100 0.118 0.936 0.091 0.100 1.000 0.000 S
11	0.100 0.118 0.927 0.091 0.091 0.990 0.000 R
12	0.100 0.127 0.927 0.100 0.100 1.000 0.000 L
13	0.091 0.127 0.936 0.091 0.100 1.000 0.000 H
14	0.091 0.109 0.927 0.091 0.091 1.000 0.000 E
15	0.091 0.118 0.936 0.100 0.091 0.980 0.010 I
16	0.091 0.118 0.936 0.100 0.118 0.930 0.070 R
17	0.091 0.118 0.936 0.100 0.145 0.930 0.070 T
18	0.091 0.127 0.927 0.091 0.127 0.930 0.070 D
19	0.091 0.127 0.964 0.100 0.173 0.920 0.070 A
20	0.091 0.109 0.973 0.091 0.127 0.920 0.080 E
21	0.091 0.127 0.973 0.100 0.218 0.910 0.090 S
22	0.091 0.136 0.982 0.100 0.164 0.880 0.110 G
23	0.091 0.118 0.982 0.100 0.164 0.830 0.160 P
24	0.091 0.109 0.964 0.100 0.327 0.750 0.250 L
25	0.091 0.127 0.945 0.091 0.764 0.700 0.290 G
26	0.091 0.109 0.973 0.100 0.345 0.570 0.430 A
27	0.091 0.118 0.964 0.091 0.100 0.400 0.590 E
28	0.091 0.182 0.964 0.100 0.109 0.300 0.700 S
29	0.091 0.309 0.964 0.182 0.127 0.240 0.760 L
30	0.091 0.191 0.955 0.100 0.164 0.260 0.740 S
31	0.091 0.136 0.936 0.100 0.482 0.190 0.810 S
32	0.091 0.155 0.918 0.100 0.145 0.170 0.830 S
33	0.100 0.127 0.936 0.100 0.136 0.180 0.820 S
34	0.100 0.127 0.964 0.091 0.245 0.250 0.750 E
35	0.109 0.127 0.991 0.100 0.127 0.210 0.790 L
36	0.109 0.127 0.991 0.109 0.673 0.180 0.820 S
37	0.109 0.127 1.000 0.109 0.100 0.160 0.840 H
38	0.109 0.127 1.000 0.100 0.109 0.180 0.820 D
39	0.100 0.136 1.000 0.127 0.100 0.360 0.640 I
40	0.100 0.127 1.000 0.164 0.245 0.310 0.690 L
41	0.100 0.127 1.000 0.100 0.091 0.290 0.710 L
42	0.100 0.155 1.000 0.118 0.091 0.290 0.710 V
43	0.100 0.164 1.000 0.100 0.155 0.470 0.520 N
44	0.100 0.155 1.000 0.100 0.100 0.790 0.210 E
45	0.100 0.191 1.000 0.100 0.164 0.810 0.180 K
46	0.100 0.336 1.000 0.100 0.100 0.770 0.220 A
47	0.100 0.255 1.000 0.118 0.109 0.640 0.350 D
48	0.100 0.236 1.000 0.127 0.091 0.330 0.660 F
49	0.100 0.445 0.991 0.109 0.091 0.270 0.720 D
50	0.091 0.282 0.982 0.100 0.100 0.140 0.860 E
51	0.091 0.264 0.982 0.109 0.100 0.100 0.900 I
52	0.091 0.491 0.982 0.118 0.091 0.090 0.910 M
53	0.091 0.727 0.973 0.145 0.091 0.110 0.890 R
54	0.091 0.518 0.918 0.227 0.091 0.120 0.870 N
55	0.100 0.382 0.891 0.264 0.091 0.120 0.870 M
56	0.100 0.400 0.764 0.255 0.091 0.140 0.860 P
57	0.100 0.309 0.682 0.227 0.091 0.180 0.820 W
58	0.100 0.245 0.718 0.218 0.091 0.170 0.830 I
59	0.100 0.218 0.800 0.218 0.918 0.190 0.810 A
60	0.091 0.427 0.764 0.236 0.736 0.250 0.750 A
61	0.091 0.291 0.782 0.155 0.545 0.340 0.660 Y
62	0.091 0.282 0.845 0.182 0.309 0.490 0.510 Q
63	0.091 0.155 0.873 0.100 0.400 0.570 0.430 A
64	0.091 0.145 0.864 0.109 0.964 0.650 0.350 V
65	0.091 0.264 0.827 0.127 0.864 0.770 0.230 L
66	0.091 0.455 0.682 0.164 0.391 0.800 0.200 M
67	0.091 0.400 0.645 0.164 0.091 0.780 0.220 T
68	0.091 0.455 0.564 0.164 0.309 0.670 0.330 L
69	0.091 0.527 0.645 0.164 0.445 0.570 0.430 G
70	0.091 0.400 0.655 0.218 0.173 0.490 0.510 M
71	0.091 0.245 0.645 0.191 0.164 0.520 0.480 D
72	0.091 0.273 0.700 0.173 0.001 0.670 0.330 Q
73	0.091 0.382 0.600 0.145 0.001 0.900 0.100 A
74	0.091 0.418 0.291 0.145 0.001 0.920 0.080 A
75	0.100 0.491 0.182 0.145 0.001 0.940 0.060 G
76	0.100 0.691 0.200 0.127 0.001 0.970 0.030 K
77	0.109 0.682 0.191 0.155 0.001 0.980 0.020 R
78	0.127 0.573 0.155 0.273 0.001 0.990 0.010 R
79	0.191 0.591 0.118 0.345 0.001 0.940 0.060 S
80	0.218 0.527 0.091 0.491 0.001 0.830 0.170 V
81	0.336 0.545 0.091 0.736 0.001 0.850 0.140 I
82	0.718 0.691 0.091 0.609 0.001 0.830 0.160 T
83	0.909 0.582 0.091 0.582 0.001 0.870 0.120 T
84	0.964 0.391 0.091 0.527 0.001 0.880 0.110 F
85	0.982 0.382 0.091 0.473 0.001 0.880 0.110 R
86	0.991 0.445 0.091 0.482 0.001 0.890 0.110 S
87	0.991 0.318 0.091 0.427 0.001 0.870 0.120 L
88	1.000 0.218 0.091 0.345 0.001 0.830 0.160 M
89	1.000 0.155 0.091 0.264 0.001 0.860 0.130 L
90	1.000 0.127 0.091 0.145 0.001 0.870 0.120 S
91	1.000 0.127 0.091 0.127 0.001 0.880 0.110 L
92	1.000 0.109 0.091 0.109 0.001 0.890 0.100 L
93	1.000 0.100 0.091 0.118 0.001 0.880 0.110 L
94	1.000 0.109 0.091 0.136 0.001 0.830 0.170 F
95	1.000 0.118 0.091 0.164 0.001 0.730 0.260 S
96	1.000 0.136 0.091 0.127 0.001 0.650 0.350 V
97	1.000 0.155 0.091 0.200 0.001 0.590 0.410 S
98	0.973 0.418 0.091 0.391 0.001 0.590 0.400 L
99	0.836 0.491 0.091 0.591 0.001 0.560 0.440 V
100	0.664 0.791 0.091 0.764 0.001 0.460 0.530 A
101	0.673 0.755 0.091 0.727 0.001 0.460 0.530 F
102	0.627 0.764 0.100 0.473 0.001 0.340 0.650 Y
103	0.391 0.855 0.109 0.309 0.001 0.170 0.820 N
104	0.273 0.855 0.145 0.255 0.001 0.160 0.830 A
105	0.227 0.845 0.255 0.318 0.001 0.220 0.780 T
106	0.145 0.882 0.255 0.255 0.001 0.320 0.670 R
107	0.127 0.900 0.245 0.291 0.001 0.550 0.430 N
108	0.109 0.700 0.227 0.309 0.001 0.580 0.400 E
109	0.145 0.691 0.182 0.464 0.001 0.450 0.530 R
110	0.545 0.618 0.136 0.627 0.001 0.240 0.750 W
111	0.773 0.727 0.127 0.655 0.001 0.170 0.820 T
112	0.882 0.655 0.109 0.736 0.001 0.080 0.920 M
113	0.973 0.291 0.100 0.700 0.001 0.060 0.930 L
114	0.991 0.155 0.091 0.555 0.001 0.040 0.960 T
115	0.991 0.145 0.091 0.518 0.001 0.030 0.970 L
116	0.991 0.136 0.091 0.200 0.001 0.020 0.980 I
117	1.000 0.136 0.091 0.155 0.001 0.010 0.990 G
118	1.000 0.118 0.091 0.155 0.001 0.010 0.990 L
119	1.000 0.109 0.091 0.118 0.001 0.010 0.990 W
120	1.000 0.109 0.091 0.109 0.001 0.020 0.980 Y
121	1.000 0.109 0.091 0.100 0.001 0.020 0.980 F
122	1.000 0.118 0.091 0.100 0.001 0.010 0.990 H
123	0.991 0.100 0.091 0.109 0.001 0.020 0.980 C
124	0.991 0.109 0.091 0.182 0.001 0.030 0.970 G
125	1.000 0.118 0.091 0.191 0.001 0.040 0.960 V
126	1.000 0.191 0.091 0.218 0.001 0.060 0.940 F
127	1.000 0.209 0.091 0.291 0.001 0.070 0.920 L
128	0.991 0.373 0.091 0.364 0.001 0.100 0.900 G
129	0.918 0.473 0.091 0.391 0.001 0.140 0.860 V
130	0.809 0.455 0.091 0.491 0.001 0.150 0.850 M
131	0.473 0.518 0.100 0.318 0.001 0.110 0.880 T
132	0.236 0.645 0.100 0.373 0.001 0.090 0.900 L
133	0.209 0.745 0.136 0.545 0.001 0.090 0.910 H
134	0.236 0.827 0.145 0.618 0.001 0.100 0.890 M
135	0.264 0.791 0.136 0.445 0.001 0.220 0.770 P
136	0.182 0.864 0.127 0.509 0.001 0.620 0.380 S
137	0.127 0.891 0.127 0.509 0.001 0.890 0.110 R
138	0.127 0.582 0.191 0.491 0.001 0.920 0.080 W
139	0.118 0.473 0.382 0.391 0.001 0.910 0.090 F
140	0.100 0.636 0.664 0.364 0.001 0.870 0.120 R
141	0.100 0.691 0.818 0.482 0.001 0.840 0.160 H
142	0.100 0.473 0.827 0.582 0.001 0.690 0.300 L
143	0.091 0.409 0.609 0.482 0.001 0.240 0.750 I
144	0.091 0.400 0.391 0.564 0.001 0.100 0.900 V
145	0.091 0.327 0.373 0.445 0.001 0.090 0.910 S
146	0.091 0.291 0.482 0.309 0.001 0.130 0.870 L
147	0.091 0.136 0.564 0.145 0.001 0.270 0.720 V
148	0.091 0.136 0.564 0.109 0.001 0.410 0.590 V
149	0.091 0.127 0.582 0.100 0.001 0.360 0.640 H
150	0.091 0.145 0.591 0.136 0.001 0.370 0.630 A
151	0.109 0.182 0.582 0.109 0.001 0.320 0.680 A
152	0.145 0.136 0.564 0.118 0.001 0.350 0.650 D
153	0.164 0.255 0.518 0.109 0.001 0.450 0.550 D
154	0.236 0.200 0.500 0.109 0.001 0.640 0.360 P
155	0.364 0.173 0.491 0.118 0.001 0.780 0.220 L
156	0.309 0.182 0.536 0.100 0.001 0.870 0.130 V
157	0.136 0.145 0.645 0.100 0.001 0.900 0.100 S
158	0.109 0.145 0.700 0.109 0.001 0.910 0.090 L
159	0.118 0.127 0.700 0.100 0.001 0.910 0.090 S
160	0.118 0.127 0.727 0.100 0.001 0.910 0.090 S
161	0.109 0.127 0.700 0.100 0.001 0.880 0.110 E
162	0.118 0.127 0.773 0.091 0.001 0.850 0.150 S
163	0.109 0.109 0.800 0.091 0.001 0.820 0.180 D
164	0.100 0.109 0.836 0.091 0.001 0.860 0.140 G
165	0.091 0.100 0.873 0.091 0.001 0.940 0.060 G
166	0.091 0.100 0.900 0.091 0.001 0.950 0.050 R
167	0.091 0.100 0.900 0.100 0.001 0.970 0.030 G
168	0.091 0.100 0.927 0.091 0.001 0.990 0.010 S
169	0.091 0.109 0.955 0.100 0.001 0.990 0.010 R
170	0.091 0.100 0.973 0.091 0.001 0.990 0.010 S
171	0.091 0.109 0.955 0.100 0.001 0.990 0.010 R
172	0.091 0.109 0.927 0.100 0.001 0.950 0.050 S
173	0.091 0.109 0.918 0.091 0.001 0.940 0.050 E
174	0.091 0.100 0.855 0.091 0.001 0.930 0.070 A
175	0.091 0.109 0.809 0.091 0.001 0.930 0.060 V
176	0.091 0.100 0.809 0.091 0.001 0.940 0.050 R
177	0.091 0.118 0.845 0.091 0.001 0.950 0.050 Q
178	0.091 0.136 0.827 0.091 0.001 0.940 0.060 R
179	0.091 0.155 0.827 0.109 0.001 0.920 0.070 A
180	0.091 0.209 0.800 0.109 0.001 0.930 0.070 H
181	0.091 0.164 0.682 0.127 0.001 0.930 0.070 A
182	0.091 0.173 0.545 0.136 0.001 0.930 0.070 D
183	0.091 0.155 0.373 0.145 0.001 0.930 0.070 I
184	0.100 0.218 0.200 0.173 0.001 0.920 0.070 L
185	0.100 0.300 0.118 0.245 0.001 0.920 0.070 P
186	0.091 0.373 0.127 0.300 0.001 0.920 0.080 T
187	0.091 0.591 0.127 0.400 0.001 0.910 0.090 H
188	0.100 0.800 0.118 0.636 0.001 0.910 0.090 F
189	0.100 0.645 0.118 0.382 0.001 0.900 0.090 L
190	0.100 0.600 0.127 0.345 0.001 0.910 0.090 K
191	0.109 0.609 0.118 0.518 0.001 0.910 0.080 I
192	0.145 0.518 0.109 0.427 0.001 0.910 0.090 L
193	0.245 0.873 0.100 0.464 0.001 0.890 0.100 N
194	0.400 0.909 0.100 0.445 0.001 0.900 0.100 H
195	0.427 0.864 0.109 0.555 0.001 0.870 0.120 G
196	0.600 0.691 0.109 0.436 0.001 0.770 0.220 F
197	0.545 0.827 0.100 0.564 0.001 0.720 0.270 R
198	0.673 0.600 0.100 0.700 0.001 0.620 0.370 Y
199	0.918 0.273 0.091 0.700 0.001 0.650 0.340 L
200	0.945 0.309 0.091 0.455 0.001 0.490 0.500 M
201	0.982 0.236 0.091 0.400 0.001 0.450 0.530 I
202	0.982 0.191 0.091 0.309 0.001 0.280 0.710 A
203	0.982 0.300 0.091 0.309 0.001 0.220 0.770 Q
204	0.982 0.155 0.091 0.209 0.001 0.180 0.800 L
205	0.991 0.191 0.091 0.273 0.001 0.130 0.860 V
206	0.991 0.155 0.091 0.145 0.001 0.130 0.860 A
207	1.000 0.236 0.091 0.164 0.001 0.110 0.880 I
208	1.000 0.291 0.091 0.227 0.001 0.090 0.900 T
209	1.000 0.355 0.091 0.245 0.001 0.100 0.900 F
210	1.000 0.427 0.091 0.191 0.001 0.090 0.900 N
211	0.991 0.291 0.091 0.191 0.001 0.080 0.920 V
212	0.991 0.373 0.100 0.264 0.001 0.060 0.940 S
213	0.973 0.418 0.100 0.445 0.001 0.040 0.960 I
214	0.927 0.364 0.109 0.409 0.001 0.020 0.980 G
215	0.855 0.336 0.100 0.482 0.001 0.010 0.990 A
216	0.718 0.327 0.100 0.409 0.001 0.010 0.990 A
217	0.536 0.382 0.118 0.436 0.001 0.020 0.980 F
218	0.300 0.482 0.118 0.445 0.001 0.080 0.930 F
219	0.182 0.482 0.155 0.318 0.001 0.060 0.940 I
220	0.109 0.382 0.191 0.273 0.001 0.050 0.950 D
221	0.100 0.391 0.264 0.336 0.001 0.030 0.970 I
222	0.109 0.164 0.282 0.145 0.001 0.010 0.990 G
223	0.100 0.173 0.382 0.236 0.001 0.010 0.990 T
224	0.118 0.255 0.482 0.218 0.001 0.010 0.990 A
225	0.136 0.400 0.455 0.409 0.001 0.030 0.970 T
226	0.173 0.409 0.609 0.355 0.001 0.110 0.880 D
227	0.164 0.391 0.655 0.327 0.001 0.290 0.700 V
228	0.136 0.436 0.636 0.327 0.001 0.280 0.710 Y
229	0.118 0.536 0.536 0.273 0.001 0.270 0.720 I
230	0.109 0.609 0.382 0.318 0.001 0.220 0.770 S
231	0.100 0.636 0.264 0.455 0.001 0.220 0.770 I
232	0.091 0.600 0.227 0.345 0.001 0.310 0.680 I
233	0.091 0.655 0.236 0.336 0.001 0.350 0.630 Q
234	0.091 0.573 0.264 0.291 0.001 0.340 0.640 P
235	0.091 0.636 0.209 0.491 0.001 0.330 0.660 F
236	0.091 0.736 0.145 0.427 0.001 0.330 0.650 D
237	0.100 0.836 0.164 0.527 0.001 0.360 0.620 S
238	0.100 0.827 0.127 0.655 0.001 0.370 0.620 L
239	0.109 0.727 0.109 0.645 0.001 0.430 0.550 G
240	0.109 0.745 0.100 0.718 0.001 0.370 0.610 F
241	0.127 0.891 0.100 0.618 0.001 0.330 0.660 K
242	0.218 0.755 0.091 0.655 0.001 0.290 0.700 I
243	0.282 0.773 0.091 0.655 0.001 0.300 0.680 F
244	0.318 0.855 0.091 0.664 0.001 0.130 0.860 A
245	0.473 0.736 0.091 0.555 0.001 0.100 0.900 F
246	0.636 0.618 0.091 0.473 0.001 0.070 0.930 F
247	0.691 0.591 0.091 0.336 0.001 0.060 0.930 S
248	0.727 0.645 0.091 0.400 0.001 0.070 0.930 N
249	0.773 0.582 0.091 0.445 0.001 0.060 0.940 T
250	0.927 0.418 0.091 0.318 0.001 0.050 0.950 V
251	0.955 0.500 0.091 0.455 0.001 0.040 0.950 A
252	0.973 0.464 0.091 0.364 0.001 0.030 0.970 T
253	0.982 0.245 0.091 0.355 0.001 0.040 0.960 V
254	0.982 0.255 0.091 0.336 0.001 0.040 0.950 V
255	0.991 0.155 0.091 0.255 0.001 0.040 0.950 W
256	0.991 0.236 0.091 0.327 0.001 0.050 0.950 I
257	0.991 0.218 0.091 0.327 0.001 0.050 0.950 F
258	1.000 0.245 0.091 0.236 0.001 0.060 0.940 P
259	0.991 0.282 0.091 0.273 0.001 0.110 0.880 L
260	0.991 0.445 0.100 0.209 0.001 0.160 0.830 P
261	0.964 0.473 0.100 0.382 0.001 0.210 0.780 P
262	0.945 0.473 0.091 0.500 0.001 0.240 0.750 F
263	0.927 0.627 0.091 0.436 0.001 0.240 0.760 L
264	0.891 0.718 0.100 0.555 0.001 0.250 0.750 L
265	0.873 0.736 0.100 0.600 0.001 0.350 0.650 S
266	0.873 0.745 0.118 0.500 0.001 0.460 0.540 L
267	0.845 0.718 0.164 0.518 0.001 0.580 0.420 Y
268	0.755 0.655 0.173 0.464 0.001 0.760 0.240 I
269	0.391 0.645 0.136 0.527 0.001 0.890 0.110 L
270	0.173 0.836 0.118 0.691 0.001 0.890 0.110 H
271	0.109 0.882 0.127 0.636 0.001 0.900 0.090 K
272	0.100 0.755 0.136 0.555 0.001 0.910 0.090 Q
273	0.091 0.718 0.155 0.455 0.001 0.910 0.090 F
274	0.091 0.700 0.191 0.418 0.001 0.870 0.130 A
275	0.091 0.618 0.400 0.327 0.001 0.880 0.120 H
276	0.091 0.618 0.718 0.418 0.001 0.890 0.110 L
277	0.091 0.673 0.891 0.273 0.001 0.910 0.090 A
278	0.091 0.564 0.936 0.209 0.001 0.910 0.090 D
279	0.091 0.391 0.964 0.127 0.001 0.910 0.090 A
280	0.091 0.382 0.973 0.173 0.001 0.920 0.080 I
281	0.091 0.209 0.973 0.109 0.001 0.930 0.070 R
282	0.091 0.164 0.973 0.109 0.001 0.940 0.060 R
283	0.091 0.127 0.982 0.100 0.001 0.930 0.060 G
284	0.091 0.118 0.973 0.100 0.001 0.720 0.270 A
285	0.091 0.127 0.982 0.100 0.001 0.620 0.380 I
286	0.091 0.109 0.973 0.109 0.001 0.670 0.320 P
287	0.091 0.127 0.973 0.109 0.001 0.710 0.290 L
288	0.091 0.118 0.945 0.100 0.001 0.780 0.220 P
289	0.100 0.109 0.909 0.091 0.001 0.810 0.190 E
290	0.100 0.100 0.900 0.091 0.001 0.800 0.190 D
291	0.100 0.136 0.891 0.100 0.001 0.750 0.240 M
292	0.100 0.127 0.855 0.100 0.001 0.720 0.270 A
293	0.100 0.136 0.845 0.100 0.001 0.780 0.210 V
294	0.091 0.145 0.864 0.118 0.001 0.850 0.140 T
295	0.091 0.327 0.773 0.118 0.001 0.880 0.110 H
296	0.091 0.300 0.655 0.109 0.001 0.900 0.100 Q
297	0.091 0.382 0.664 0.127 0.001 0.890 0.110 R
298	0.091 0.400 0.518 0.127 0.001 0.900 0.090 I
299	0.091 0.555 0.564 0.136 0.001 0.960 0.040 H
300	0.091 0.464 0.691 0.182 0.001 0.930 0.070 R
301	0.100 0.573 0.745 0.245 0.001 0.930 0.070 R
302	0.100 0.336 0.664 0.464 0.001 0.920 0.070 S
303	0.100 0.591 0.745 0.373 0.001 0.920 0.080 V
304	0.091 0.527 0.836 0.455 0.001 0.920 0.080 F
305	0.100 0.464 0.864 0.473 0.001 0.920 0.070 L
306	0.100 0.491 0.891 0.355 0.001 0.920 0.070 T
307	0.109 0.536 0.927 0.336 0.001 0.910 0.080 H
308	0.118 0.482 0.882 0.255 0.001 0.890 0.100 F
309	0.118 0.645 0.900 0.264 0.001 0.840 0.150 A
310	0.145 0.682 0.891 0.409 0.001 0.870 0.130 R
311	0.255 0.736 0.918 0.518 0.001 0.870 0.120 W
312	0.182 0.782 0.909 0.464 0.001 0.870 0.120 P
313	0.227 0.709 0.827 0.582 0.001 0.840 0.150 I
314	0.309 0.627 0.791 0.336 0.001 0.840 0.150 G
315	0.264 0.691 0.755 0.418 0.001 0.820 0.170 L
316	0.382 0.491 0.700 0.364 0.001 0.810 0.180 N
317	0.609 0.418 0.636 0.327 0.001 0.740 0.250 I
318	0.455 0.500 0.555 0.364 0.001 0.520 0.480 S
319	0.255 0.545 0.455 0.336 0.001 0.330 0.670 S
320	0.155 0.564 0.318 0.345 0.001 0.220 0.770 H
321	0.118 0.200 0.236 0.327 0.001 0.190 0.800 A
322	0.109 0.264 0.164 0.255 0.001 0.180 0.820 V
323	0.100 0.218 0.127 0.282 0.001 0.200 0.800 F
324	0.091 0.173 0.118 0.173 0.001 0.200 0.790 S
325	0.091 0.373 0.136 0.336 0.001 0.260 0.730 V
326	0.100 0.236 0.136 0.300 0.001 0.180 0.810 F
327	0.118 0.473 0.136 0.527 0.001 0.110 0.890 L
328	0.127 0.445 0.136 0.291 0.001 0.160 0.830 S
329	0.145 0.309 0.173 0.291 0.001 0.440 0.540 Y
330	0.118 0.336 0.173 0.282 0.001 0.600 0.390 R
331	0.127 0.255 0.209 0.164 0.001 0.470 0.510 I
332	0.118 0.409 0.209 0.136 0.001 0.290 0.700 V
333	0.109 0.527 0.255 0.182 0.001 0.110 0.890 T
334	0.118 0.445 0.291 0.145 0.001 0.060 0.930 Q
335	0.127 0.391 0.300 0.200 0.001 0.030 0.960 D
336	0.164 0.564 0.291 0.173 0.001 0.020 0.980 S
337	0.155 0.682 0.255 0.209 0.001 0.020 0.980 A
338	0.173 0.518 0.309 0.264 0.001 0.030 0.970 D
339	0.245 0.527 0.300 0.345 0.001 0.020 0.980 M
340	0.273 0.691 0.164 0.491 0.001 0.020 0.980 E
341	0.309 0.600 0.164 0.582 0.001 0.010 0.990 L
342	0.291 0.573 0.100 0.764 0.001 0.010 0.990 L
343	0.355 0.309 0.091 0.555 0.001 0.010 0.990 V
344	0.564 0.345 0.091 0.718 0.001 0.010 0.990 I
345	0.709 0.382 0.091 0.518 0.001 0.010 0.990 E
346	0.891 0.309 0.091 0.309 0.001 0.010 0.990 M
347	0.955 0.164 0.091 0.327 0.001 0.020 0.980 F
348	0.964 0.136 0.091 0.300 0.001 0.030 0.970 W
349	0.991 0.127 0.091 0.155 0.001 0.050 0.960 L
350	1.000 0.118 0.091 0.191 0.001 0.050 0.960 L
351	1.000 0.109 0.091 0.127 0.001 0.050 0.960 A
352	1.000 0.118 0.091 0.118 0.001 0.040 0.970 A
353	1.000 0.109 0.091 0.109 0.001 0.030 0.980 T
354	1.000 0.100 0.091 0.100 0.001 0.020 0.980 L
355	1.000 0.100 0.091 0.100 0.001 0.010 0.990 V
356	1.000 0.109 0.091 0.127 0.001 0.010 0.990 I
357	1.000 0.118 0.091 0.155 0.001 0.010 0.990 F
358	1.000 0.109 0.091 0.118 0.001 0.020 0.980 V
359	0.982 0.118 0.091 0.118 0.001 0.020 0.990 I
360	0.945 0.127 0.091 0.336 0.001 0.010 0.990 T
361	0.836 0.173 0.091 0.536 0.001 0.010 0.990 F
362	0.745 0.236 0.091 0.545 0.001 0.010 0.990 L
363	0.609 0.391 0.091 0.536 0.001 0.030 0.980 A
364	0.427 0.673 0.100 0.518 0.001 0.080 0.930 A
365	0.255 0.645 0.118 0.518 0.001 0.160 0.860 Y
366	0.173 0.482 0.136 0.300 0.001 0.210 0.810 V
367	0.145 0.591 0.164 0.300 0.001 0.180 0.830 H
368	0.145 0.564 0.255 0.264 0.001 0.190 0.830 S
369	0.155 0.582 0.364 0.200 0.001 0.210 0.810 S
370	0.145 0.355 0.364 0.182 0.001 0.210 0.810 G
371	0.127 0.318 0.382 0.136 0.001 0.180 0.830 S
372	0.118 0.255 0.391 0.227 0.001 0.130 0.880 E
373	0.109 0.209 0.391 0.218 0.001 0.090 0.910 A
374	0.109 0.300 0.382 0.264 0.001 0.060 0.940 M
375	0.100 0.264 0.418 0.300 0.001 0.070 0.930 V
376	0.109 0.264 0.473 0.273 0.001 0.120 0.870 F
377	0.109 0.145 0.473 0.336 0.001 0.240 0.750 A
378	0.109 0.245 0.482 0.364 0.001 0.350 0.640 I
379	0.109 0.155 0.482 0.191 0.001 0.400 0.580 A
380	0.100 0.155 0.491 0.182 0.001 0.380 0.610 D
381	0.100 0.200 0.518 0.164 0.001 0.440 0.550 V
382	0.109 0.255 0.582 0.164 0.001 0.570 0.420 H
383	0.118 0.255 0.718 0.109 0.001 0.700 0.300 A
384	0.109 0.273 0.791 0.109 0.001 0.830 0.170 P
385	0.100 0.245 0.845 0.127 0.001 0.870 0.130 T
386	0.100 0.200 0.855 0.127 0.001 0.900 0.100 F
387	0.100 0.164 0.891 0.109 0.001 0.910 0.090 D
388	0.091 0.145 0.891 0.109 0.001 0.910 0.090 M
389	0.091 0.200 0.873 0.118 0.001 0.890 0.110 R
390	0.091 0.182 0.873 0.118 0.001 0.840 0.160 T
391	0.091 0.227 0.873 0.200 0.001 0.750 0.250 E
392	0.091 0.191 0.855 0.218 0.001 0.680 0.320 L
393	0.091 0.173 0.836 0.236 0.001 0.830 0.170 E
394	0.091 0.173 0.864 0.145 0.001 0.810 0.190 Y
395	0.091 0.191 0.845 0.145 0.001 0.810 0.190 A
396	0.091 0.264 0.800 0.118 0.001 0.780 0.210 L
397	0.091 0.255 0.682 0.173 0.001 0.870 0.130 S
398	0.091 0.264 0.627 0.100 0.001 0.930 0.070 T
399	0.091 0.291 0.600 0.145 0.001 0.950 0.040 V
400	0.091 0.427 0.545 0.109 0.001 0.970 0.030 E
401	0.091 0.418 0.364 0.109 0.001 0.970 0.030 R
402	0.100 0.473 0.200 0.155 0.001 0.980 0.020 R
403	0.100 0.664 0.136 0.127 0.001 0.980 0.020 A
404	0.109 0.591 0.136 0.200 0.001 0.930 0.070 S
405	0.118 0.582 0.100 0.418 0.001 0.900 0.090 G
406	0.155 0.600 0.091 0.545 0.001 0.910 0.090 F
407	0.173 0.564 0.091 0.491 0.001 0.890 0.100 R
408	0.236 0.655 0.091 0.673 0.001 0.910 0.080 L
409	0.436 0.636 0.091 0.627 0.001 0.920 0.080 A
410	0.455 0.645 0.091 0.518 0.001 0.900 0.100 K
411	0.555 0.727 0.091 0.655 0.001 0.910 0.090 T
412	0.782 0.418 0.091 0.427 0.001 0.910 0.080 F
413	0.873 0.355 0.091 0.518 0.001 0.900 0.090 L
414	0.918 0.518 0.091 0.255 0.001 0.900 0.090 I
415	0.964 0.400 0.091 0.409 0.001 0.880 0.120 T
416	0.982 0.364 0.091 0.391 0.001 0.830 0.160 W
417	1.000 0.309 0.091 0.436 0.001 0.840 0.150 T
418	1.000 0.245 0.091 0.291 0.001 0.730 0.260 V
419	1.000 0.127 0.091 0.236 0.001 0.690 0.300 L
420	1.000 0.127 0.091 0.155 0.001 0.700 0.300 A
421	1.000 0.136 0.091 0.136 0.001 0.740 0.260 K
422	1.000 0.127 0.091 0.164 0.001 0.740 0.260 I
423	1.000 0.109 0.091 0.100 0.001 0.720 0.270 V
424	1.000 0.109 0.091 0.136 0.001 0.660 0.340 S
425	1.000 0.109 0.091 0.155 0.001 0.670 0.330 L
426	1.000 0.145 0.091 0.264 0.001 0.690 0.300 F
427	0.991 0.300 0.091 0.418 0.001 0.550 0.440 V
428	0.964 0.345 0.091 0.655 0.001 0.320 0.680 S
429	0.945 0.309 0.091 0.491 0.001 0.330 0.670 F
430	0.900 0.436 0.091 0.609 0.001 0.460 0.530 L
431	0.536 0.609 0.091 0.464 0.001 0.520 0.480 A
432	0.327 0.655 0.100 0.536 0.001 0.590 0.400 L
433	0.291 0.700 0.164 0.455 0.001 0.490 0.510 L
434	0.264 0.764 0.209 0.300 0.001 0.400 0.590 N
435	0.255 0.536 0.255 0.164 0.001 0.520 0.470 N
436	0.255 0.636 0.309 0.191 0.001 0.440 0.550 M
437	0.245 0.655 0.355 0.155 0.001 0.390 0.600 R
438	0.218 0.473 0.373 0.118 0.001 0.670 0.320 G
439	0.236 0.418 0.309 0.118 0.001 0.510 0.480 R
440	0.291 0.336 0.364 0.109 0.001 0.230 0.760 N
```
