## Supplementary material for "A putative origin of insect chemosensory receptors in the last common eukaryotic ancestor": Data S2: reliability.final

```
11	1
12	1
13	1
14	1
15	1
16	1
17	1
18	1
19	1
20	1
21	1
22	1
23	1
24	1
25	1
26	1
27	1
28	1
29	1
30	1
31	1
32	1
33	1
34	1
35	1
36	1
37	1
38	1
39	1
40	1
41	1
42	1
43	1
44	1
45	1
46	1
47	1
48	1
49	1
50	1
51	1
52	1
53	1
54	1
55	1
56	1
57	1
58	1
59	1
60	1
61	1
62	1
63	1
64	1
65	1
66	1
67	1
68	1
69	1
70	1
71	1
72	0.981
73	0.9619
74	0.9429
75	0.9238
76	0.9238
77	0.9238
78	0.9238
79	0.9238
80	0.9238
81	0.9238
82	0.9238
83	0.9238
84	0.9238
85	0.9238
86	0.9238
87	0.9238
88	0.9238
89	0.9238
90	0.9238
91	0.9238
92	0.9238
93	0.9238
94	0.9143
95	0.9238
96	0.9333
97	0.9333
98	0.9333
99	0.9333
100	0.9238
101	0.9048
102	0.9048
103	0.9048
104	0.9048
105	0.9048
106	0.9048
107	0.9048
108	0.9048
109	0.9048
110	0.9048
111	0.9048
112	0.9048
113	0.9048
114	0.9238
115	0.9524
116	0.9619
117	0.9714
118	0.9714
119	0.9714
120	0.9714
121	0.981
122	0.9714
123	0.9619
124	0.9619
125	0.9619
126	0.9619
127	0.9619
128	0.9619
129	0.9619
130	0.9619
131	0.9619
132	0.9619
133	0.9619
134	0.9619
135	0.9619
136	0.9619
137	0.9619
138	0.9619
139	0.9619
140	0.9619
141	0.9619
142	0.9619
143	0.9905
144	1
145	1
146	1
147	1
148	1
149	1
150	1
151	1
152	1
153	1
154	1
155	1
156	1
157	1
158	1
159	1
160	1
161	1
162	1
163	1
164	1
165	1
166	1
167	1
168	1
169	1
170	1
171	1
172	1
173	1
174	1
175	1
176	1
177	1
178	1
179	1
180	1
181	1
182	1
183	1
184	1
185	1
186	1
187	0.981
188	0.9619
189	0.9619
190	0.9619
191	0.9619
192	0.9619
193	0.9619
194	0.9619
195	0.9619
196	0.9619
197	0.9619
198	0.9619
199	0.9619
200	0.9619
201	0.9619
202	0.9619
203	0.9619
204	0.9619
205	0.9619
206	0.9619
207	0.9619
208	0.9619
209	0.9524
210	0.9524
211	0.9524
212	0.9524
213	0.9524
214	0.9524
215	0.9524
216	0.9524
217	0.9524
218	0.9524
219	0.9524
220	0.9524
221	0.9524
222	0.9524
223	0.9524
224	0.9524
225	0.9524
226	0.9524
227	0.9524
228	0.9524
229	0.9714
230	1
231	1
232	0.981
233	0.9619
234	0.9429
235	0.9238
236	0.9048
237	0.8857
238	0.8762
239	0.8667
240	0.8667
241	0.8667
242	0.8667
243	0.8667
244	0.8667
245	0.8667
246	0.8667
247	0.8667
248	0.8667
249	0.8667
250	0.8667
251	0.8667
252	0.8667
253	0.8857
254	0.9048
255	0.9238
256	0.9429
257	0.9524
258	0.9524
259	0.9524
260	0.9524
261	0.9524
262	0.9524
263	0.9524
264	0.9524
265	0.9524
266	0.9524
267	0.9524
268	0.9524
269	0.9524
270	0.9524
271	0.9524
272	0.9524
273	0.9524
274	0.9524
275	0.9524
276	0.9524
277	0.9524
278	0.9619
279	0.981
280	0.9905
281	1
282	1
283	1
284	1
285	1
286	1
287	1
288	1
289	1
290	1
291	1
292	1
293	1
294	1
295	1
296	1
297	0.9905
298	0.9714
299	0.9429
300	0.9143
301	0.8952
302	0.8762
303	0.8571
304	0.8381
305	0.819
306	0.8
307	0.781
308	0.7619
309	0.7429
310	0.7238
311	0.7048
312	0.6857
313	0.6667
314	0.6476
315	0.6286
316	0.6095
317	0.5905
318	0.581
319	0.581
320	0.581
321	0.581
322	0.581
323	0.581
324	0.581
325	0.581
326	0.581
327	0.581
328	0.581
329	0.581
330	0.581
331	0.581
332	0.581
333	0.581
334	0.581
335	0.581
336	0.6
337	0.619
338	0.6381
339	0.6571
340	0.6762
341	0.7048
342	0.7333
343	0.7524
344	0.7714
345	0.7905
346	0.8095
347	0.8286
348	0.8476
349	0.8667
350	0.8857
351	0.9048
352	0.9238
353	0.9429
354	0.9429
355	0.9429
356	0.9429
357	0.9238
358	0.9048
359	0.8857
360	0.8667
361	0.8476
362	0.8286
363	0.8095
364	0.7905
365	0.7714
366	0.7524
367	0.7333
368	0.7143
369	0.6952
370	0.6762
371	0.6571
372	0.6381
373	0.619
374	0.6
375	0.6
376	0.6
377	0.6
378	0.6
379	0.6
380	0.6
381	0.6
382	0.6
383	0.6
384	0.6
385	0.6
386	0.6
387	0.6
388	0.6
389	0.6
390	0.6
391	0.6
392	0.6
393	0.6
394	0.6
395	0.6
396	0.6
397	0.6
398	0.6
399	0.6
400	0.6
401	0.5905
402	0.5714
403	0.5905
404	0.6095
405	0.6286
406	0.6476
407	0.6667
408	0.6857
409	0.7048
410	0.7238
411	0.7429
412	0.7619
413	0.781
414	0.8
415	0.819
416	0.8381
417	0.8571
418	0.8762
419	0.8952
420	0.9143
421	0.9333
422	0.9429
423	0.9619
424	0.9429
425	0.9238
426	0.9048
427	0.8857
428	0.8667
429	0.8476
```
