## Supplementary material for "A putative origin of insect chemosensory receptors in the last common eukaryotic ancestor": Data S2: topcons.gnu

```
set encoding iso_8859_1
set xrange [1:440]
set yrange [0.83:1.25]
set autoscale xfix
set ter png enh interlace size 2400,840 font 'Nimbus,40'
set xlabel 'Position'
set ylabel 'Reliability           ' 
set ytics nomirror 0.5,0.1,1
set out '/static/tmp/tmp_S8oRnj/rst_UZrXzF/seq_0///Topcons/topcons.large.png'
set tmargin 1.3
set lmargin 11.5
set rmargin 6.5
set label 'TOPCONS' font 'Nimbus,42' at screen 0.022,0.775
set object 1 rect from 0.5,1.1 to 82.5,1.108125 fc rgb "red" fs noborder
set object 2 rect from 131.5,1.1 to 197.5,1.108125 fc rgb "red" fs noborder
set object 3 rect from 268.5,1.1 to 308.5,1.108125 fc rgb "red" fs noborder
set object 4 rect from 366.5,1.1 to 412.5,1.108125 fc rgb "red" fs noborder
set object 5 rect from 103.5,1.135625 to 110.5,1.14375 fc rgb "blue" fs noborder
set object 6 rect from 218.5,1.135625 to 247.5,1.14375 fc rgb "blue" fs noborder
set object 7 rect from 329.5,1.135625 to 345.5,1.14375 fc rgb "blue" fs noborder
set object 8 rect from 433.5,1.135625 to 440.5,1.14375 fc rgb "blue" fs noborder
set object 9 rect from 82.5,1.1 to 103.5,1.14375 fc rgb "grey" fs noborder
set object 10 rect from 110.5,1.1 to 131.5,1.14375 fc rgb "white"
set object 11 rect from 197.5,1.1 to 218.5,1.14375 fc rgb "grey" fs noborder
set object 12 rect from 247.5,1.1 to 268.5,1.14375 fc rgb "white"
set object 13 rect from 308.5,1.1 to 329.5,1.14375 fc rgb "grey" fs noborder
set object 14 rect from 345.5,1.1 to 366.5,1.14375 fc rgb "white"
set object 15 rect from 412.5,1.1 to 433.5,1.14375 fc rgb "grey" fs noborder
set object 16 rect from 82.5,1.1 to 103.5,1.14375 fc rgb "grey" fs noborder
set object 17 rect from 110.5,1.1 to 131.5,1.14375 fc rgb "white"
set object 18 rect from 197.5,1.1 to 218.5,1.14375 fc rgb "grey" fs noborder
set object 19 rect from 247.5,1.1 to 268.5,1.14375 fc rgb "white"
set object 20 rect from 308.5,1.1 to 329.5,1.14375 fc rgb "grey" fs noborder
set object 21 rect from 345.5,1.1 to 366.5,1.14375 fc rgb "white"
set object 22 rect from 412.5,1.1 to 433.5,1.14375 fc rgb "grey" fs noborder
plot '/static/tmp/tmp_S8oRnj/rst_UZrXzF/seq_0///Topcons/reliability.final' w l t '' lc rgb "black" lw 4
exit
```
