## Supplementary material for "A putative origin of insect chemosensory receptors in the last common eukaryotic ancestor": Data S2: query.prf

```
Sequence: query
NR of aligned sequences: 100
Length of query sequence: 383


START 1
ALPHA:   M       L       G       I       -      <SPACE> <LABEL> <QUERY>
COL  1:  0.091   0.509   0.909   0.445   0.000   0.000   .       M
COL  2:  0.091   0.473   0.918   0.436   0.000   0.000   .       F
COL  3:  0.091   0.455   0.891   0.200   0.000   0.000   .       V
COL  4:  0.091   0.455   0.864   0.191   0.000   0.000   .       P
COL  5:  0.091   0.345   0.836   0.182   0.000   0.000   .       L
COL  6:  0.091   0.418   0.791   0.118   0.000   0.000   .       H
COL  7:  0.091   0.436   0.845   0.109   0.000   0.000   .       S
COL  8:  0.091   0.245   0.882   0.100   0.000   0.000   .       G
COL  9:  0.091   0.273   0.927   0.109   0.000   0.000   .       S
COL  10:  0.100   0.300   0.927   0.100   0.000   0.000   .       R
COL  11:  0.100   0.327   0.918   0.100   0.000   0.000   .       S
COL  12:  0.100   0.345   0.936   0.100   0.000   0.000   .       R
COL  13:  0.091   0.255   0.918   0.118   0.000   0.000   .       G
COL  14:  0.091   0.382   0.864   0.118   0.000   0.000   .       A
COL  15:  0.091   0.209   0.900   0.155   0.000   0.000   .       V
COL  16:  0.091   0.200   0.909   0.109   0.000   0.000   .       G
COL  17:  0.091   0.155   0.936   0.145   0.000   0.000   .       P
COL  18:  0.091   0.164   0.945   0.118   0.000   0.000   .       V
COL  19:  0.091   0.200   0.964   0.109   0.000   0.000   .       N
COL  20:  0.091   0.164   0.918   0.100   0.000   0.000   .       G
COL  21:  0.100   0.164   0.736   0.100   0.000   0.000   .       G
COL  22:  0.091   0.191   0.709   0.100   0.000   0.000   .       E
COL  23:  0.091   0.145   0.755   0.100   0.000   0.000   .       G
COL  24:  0.091   0.182   0.809   0.109   0.000   0.000   .       A
COL  25:  0.091   0.155   0.845   0.164   0.000   0.000   .       G
COL  26:  0.091   0.218   0.945   0.127   0.000   0.000   .       M
COL  27:  0.091   0.182   0.936   0.127   0.000   0.000   .       P
COL  28:  0.091   0.264   0.891   0.145   0.000   0.000   .       G
COL  29:  0.091   0.209   0.800   0.109   0.000   0.000   .       P
COL  30:  0.091   0.218   0.618   0.136   0.000   0.000   .       S
COL  31:  0.091   0.255   0.382   0.109   0.000   0.000   .       A
COL  32:  0.091   0.309   0.236   0.127   0.000   0.000   .       L
COL  33:  0.100   0.409   0.227   0.127   0.000   0.000   .       H
COL  34:  0.100   0.418   0.391   0.109   0.000   0.000   .       C
COL  35:  0.100   0.409   0.664   0.173   0.000   0.000   .       V
COL  36:  0.100   0.364   0.891   0.127   0.000   0.000   .       P
COL  37:  0.091   0.600   0.918   0.218   0.000   0.000   .       E
COL  38:  0.091   0.645   0.864   0.455   0.000   0.000   .       H
COL  39:  0.091   0.736   0.727   0.491   0.000   0.000   .       V
COL  40:  0.091   0.664   0.655   0.355   0.000   0.000   .       Q
COL  41:  0.091   0.436   0.409   0.273   0.000   0.000   .       P
COL  42:  0.091   0.536   0.200   0.445   0.000   0.000   .       M
COL  43:  0.091   0.618   0.127   0.382   0.000   0.000   .       R
COL  44:  0.100   0.727   0.109   0.518   0.000   0.000   .       L
COL  45:  0.100   0.627   0.109   0.745   0.000   0.000   .       L
COL  46:  0.100   0.673   0.109   0.700   0.000   0.000   .       L
COL  47:  0.100   0.727   0.100   0.536   0.000   0.000   .       S
COL  48:  0.100   0.691   0.109   0.464   0.000   0.000   .       L
COL  49:  0.091   0.582   0.100   0.327   0.000   0.000   .       L
COL  50:  0.091   0.473   0.100   0.245   0.000   0.000   .       A
COL  51:  0.100   0.418   0.100   0.218   0.000   0.000   .       V
COL  52:  0.109   0.582   0.100   0.382   0.000   0.000   .       A
COL  53:  0.109   0.655   0.100   0.473   0.000   0.000   .       P
COL  54:  0.109   0.700   0.100   0.436   0.000   0.000   .       S
COL  55:  0.109   0.691   0.100   0.355   0.000   0.000   .       R
COL  56:  0.109   0.755   0.091   0.491   0.000   0.000   .       S
COL  57:  0.109   0.709   0.091   0.464   0.000   0.000   .       G
COL  58:  0.109   0.745   0.091   0.645   0.000   0.000   .       L
COL  59:  0.155   0.755   0.091   0.664   0.000   0.000   .       Y
COL  60:  0.255   0.791   0.091   0.636   0.000   0.000   .       R
COL  61:  0.445   0.764   0.091   0.636   0.000   0.000   .       G
COL  62:  0.855   0.645   0.091   0.609   0.000   0.000   .       L
COL  63:  0.918   0.764   0.091   0.609   0.000   0.000   .       W
COL  64:  0.955   0.709   0.091   0.718   0.000   0.000   .       R
COL  65:  0.927   0.527   0.091   0.536   0.000   0.000   .       P
COL  66:  0.973   0.545   0.091   0.518   0.000   0.000   .       L
COL  67:  0.991   0.282   0.091   0.327   0.000   0.000   .       L
COL  68:  1.000   0.309   0.091   0.318   0.000   0.000   .       F
COL  69:  1.000   0.164   0.091   0.282   0.000   0.000   .       T
COL  70:  1.000   0.173   0.091   0.273   0.000   0.000   .       L
COL  71:  1.000   0.118   0.091   0.182   0.000   0.000   .       V
COL  72:  1.000   0.127   0.091   0.182   0.000   0.000   .       L
COL  73:  1.000   0.118   0.091   0.136   0.000   0.000   .       A
COL  74:  1.000   0.136   0.091   0.173   0.000   0.000   .       G
COL  75:  1.000   0.145   0.091   0.182   0.000   0.000   .       T
COL  76:  1.000   0.155   0.091   0.245   0.000   0.000   .       G
COL  77:  1.000   0.273   0.091   0.300   0.000   0.000   .       A
COL  78:  0.991   0.473   0.091   0.391   0.000   0.000   .       L
COL  79:  0.955   0.500   0.091   0.527   0.000   0.000   .       S
COL  80:  0.900   0.564   0.091   0.545   0.000   0.000   .       W
COL  81:  0.818   0.682   0.091   0.518   0.000   0.000   .       A
COL  82:  0.736   0.736   0.100   0.491   0.000   0.000   .       A
COL  83:  0.609   0.745   0.127   0.482   0.000   0.000   .       L
COL  84:  0.455   0.673   0.173   0.409   0.000   0.000   .       L
COL  85:  0.282   0.682   0.209   0.400   0.000   0.000   .       D
COL  86:  0.155   0.682   0.236   0.318   0.000   0.000   .       T
COL  87:  0.182   0.800   0.227   0.427   0.000   0.000   .       R
COL  88:  0.155   0.809   0.227   0.491   0.000   0.000   .       F
COL  89:  0.245   0.782   0.236   0.382   0.000   0.000   .       P
COL  90:  0.409   0.700   0.173   0.409   0.000   0.000   .       K
COL  91:  0.545   0.636   0.127   0.491   0.000   0.000   .       A
COL  92:  0.591   0.618   0.100   0.527   0.000   0.000   .       L
COL  93:  0.736   0.482   0.100   0.527   0.000   0.000   .       I
COL  94:  0.791   0.455   0.091   0.455   0.000   0.000   .       V
COL  95:  0.909   0.355   0.091   0.427   0.000   0.000   .       G
COL  96:  0.945   0.291   0.091   0.373   0.000   0.000   .       T
COL  97:  0.955   0.382   0.091   0.264   0.000   0.000   .       A
COL  98:  0.982   0.255   0.091   0.182   0.000   0.000   .       G
COL  99:  0.991   0.155   0.091   0.164   0.000   0.000   .       L
COL  100:  0.991   0.218   0.091   0.200   0.000   0.000   .       S
COL  101:  0.991   0.200   0.091   0.155   0.000   0.000   .       L
COL  102:  0.991   0.200   0.091   0.182   0.000   0.000   .       A
COL  103:  0.973   0.355   0.091   0.236   0.000   0.000   .       S
COL  104:  0.982   0.309   0.091   0.227   0.000   0.000   .       V
COL  105:  0.982   0.418   0.091   0.491   0.000   0.000   .       A
COL  106:  0.964   0.382   0.091   0.473   0.000   0.000   .       G
COL  107:  0.918   0.409   0.100   0.400   0.000   0.000   .       W
COL  108:  0.864   0.618   0.109   0.527   0.000   0.000   .       L
COL  109:  0.827   0.636   0.118   0.509   0.000   0.000   .       S
COL  110:  0.782   0.664   0.118   0.445   0.000   0.000   .       L
COL  111:  0.673   0.573   0.127   0.391   0.000   0.000   .       A
COL  112:  0.327   0.673   0.127   0.418   0.000   0.000   .       H
COL  113:  0.173   0.645   0.127   0.391   0.000   0.000   .       Y
COL  114:  0.118   0.655   0.127   0.300   0.000   0.000   .       L
COL  115:  0.100   0.627   0.155   0.218   0.000   0.000   .       G
COL  116:  0.091   0.591   0.182   0.164   0.000   0.000   .       S
COL  117:  0.100   0.309   0.209   0.127   0.000   0.000   .       G
COL  118:  0.100   0.473   0.391   0.145   0.000   0.000   .       H
COL  119:  0.100   0.309   0.555   0.127   0.000   0.000   .       S
COL  120:  0.100   0.364   0.664   0.145   0.000   0.000   .       R
COL  121:  0.091   0.282   0.727   0.191   0.000   0.000   .       A
COL  122:  0.091   0.227   0.718   0.155   0.000   0.000   .       S
COL  123:  0.091   0.200   0.764   0.191   0.000   0.000   .       A
COL  124:  0.091   0.227   0.764   0.173   0.000   0.000   .       G
COL  125:  0.091   0.191   0.782   0.155   0.000   0.000   .       F
COL  126:  0.091   0.200   0.764   0.155   0.000   0.000   .       L
COL  127:  0.091   0.345   0.764   0.164   0.000   0.000   .       L
COL  128:  0.091   0.273   0.673   0.155   0.000   0.000   .       S
COL  129:  0.091   0.282   0.709   0.118   0.000   0.000   .       L
COL  130:  0.091   0.291   0.591   0.109   0.000   0.000   .       A
COL  131:  0.091   0.300   0.645   0.100   0.000   0.000   .       E
COL  132:  0.091   0.273   0.745   0.109   0.000   0.000   .       G
COL  133:  0.100   0.336   0.664   0.118   0.000   0.000   .       R
COL  134:  0.100   0.427   0.527   0.118   0.000   0.000   .       M
COL  135:  0.100   0.500   0.373   0.136   0.000   0.000   .       R
COL  136:  0.100   0.600   0.227   0.191   0.000   0.000   .       L
COL  137:  0.109   0.636   0.145   0.245   0.000   0.000   .       R
COL  138:  0.109   0.664   0.109   0.518   0.000   0.000   .       L
COL  139:  0.127   0.636   0.100   0.391   0.000   0.000   .       R
COL  140:  0.145   0.691   0.091   0.491   0.000   0.000   .       S
COL  141:  0.227   0.518   0.091   0.391   0.000   0.000   .       T
COL  142:  0.482   0.536   0.091   0.518   0.000   0.000   .       T
COL  143:  0.627   0.427   0.091   0.455   0.000   0.000   .       R
COL  144:  0.864   0.455   0.091   0.418   0.000   0.000   .       V
COL  145:  0.873   0.418   0.091   0.364   0.000   0.000   .       Y
COL  146:  0.909   0.473   0.091   0.373   0.000   0.000   .       A
COL  147:  0.945   0.255   0.091   0.245   0.000   0.000   .       F
COL  148:  0.982   0.264   0.091   0.255   0.000   0.000   .       G
COL  149:  0.991   0.191   0.091   0.191   0.000   0.000   .       A
COL  150:  0.991   0.145   0.091   0.209   0.000   0.000   .       L
COL  151:  0.991   0.109   0.091   0.155   0.000   0.000   .       L
COL  152:  0.991   0.145   0.091   0.164   0.000   0.000   .       A
COL  153:  0.991   0.136   0.091   0.145   0.000   0.000   .       S
COL  154:  0.991   0.182   0.091   0.191   0.000   0.000   .       V
COL  155:  0.991   0.127   0.091   0.136   0.000   0.000   .       V
COL  156:  1.000   0.164   0.091   0.255   0.000   0.000   .       L
COL  157:  1.000   0.164   0.091   0.264   0.000   0.000   .       S
COL  158:  1.000   0.327   0.091   0.327   0.000   0.000   .       V
COL  159:  0.991   0.245   0.091   0.364   0.000   0.000   .       G
COL  160:  0.973   0.291   0.091   0.400   0.000   0.000   .       W
COL  161:  0.891   0.473   0.091   0.455   0.000   0.000   .       L
COL  162:  0.773   0.545   0.100   0.518   0.000   0.000   .       A
COL  163:  0.500   0.618   0.109   0.509   0.000   0.000   .       V
COL  164:  0.309   0.582   0.118   0.536   0.000   0.000   .       S
COL  165:  0.245   0.645   0.127   0.445   0.000   0.000   .       W
COL  166:  0.155   0.664   0.127   0.445   0.000   0.000   .       M
COL  167:  0.145   0.627   0.136   0.355   0.000   0.000   .       A
COL  168:  0.127   0.400   0.145   0.191   0.000   0.000   .       V
COL  169:  0.109   0.327   0.155   0.164   0.000   0.000   .       S
COL  170:  0.109   0.309   0.173   0.173   0.000   0.000   .       G
COL  171:  0.109   0.282   0.273   0.127   0.000   0.000   .       I
COL  172:  0.100   0.264   0.464   0.127   0.000   0.000   .       D
COL  173:  0.091   0.455   0.536   0.109   0.000   0.000   .       N
COL  174:  0.091   0.191   0.627   0.100   0.000   0.000   .       N
COL  175:  0.091   0.182   0.718   0.100   0.000   0.000   .       D
COL  176:  0.091   0.282   0.745   0.100   0.000   0.000   .       G
COL  177:  0.091   0.464   0.773   0.100   0.000   0.000   .       V
COL  178:  0.091   0.355   0.827   0.100   0.000   0.000   .       D
COL  179:  0.100   0.373   0.818   0.100   0.000   0.000   .       D
COL  180:  0.100   0.436   0.755   0.118   0.000   0.000   .       D
COL  181:  0.100   0.355   0.682   0.118   0.000   0.000   .       P
COL  182:  0.109   0.327   0.655   0.127   0.000   0.000   .       D
COL  183:  0.136   0.482   0.455   0.173   0.000   0.000   .       S
COL  184:  0.173   0.482   0.518   0.309   0.000   0.000   .       S
COL  185:  0.209   0.382   0.491   0.373   0.000   0.000   .       M
COL  186:  0.273   0.391   0.536   0.345   0.000   0.000   .       P
COL  187:  0.291   0.400   0.182   0.500   0.000   0.000   .       I
COL  188:  0.336   0.382   0.127   0.482   0.000   0.000   .       F
COL  189:  0.327   0.309   0.100   0.445   0.000   0.000   .       Y
COL  190:  0.418   0.300   0.091   0.555   0.000   0.000   .       I
COL  191:  0.491   0.209   0.091   0.345   0.000   0.000   .       L
COL  192:  0.609   0.245   0.091   0.255   0.000   0.000   .       Y
COL  193:  0.900   0.255   0.091   0.255   0.000   0.000   .       A
COL  194:  0.909   0.236   0.091   0.209   0.000   0.000   .       V
COL  195:  0.936   0.300   0.091   0.227   0.000   0.000   .       A
COL  196:  0.991   0.300   0.091   0.173   0.000   0.000   .       V
COL  197:  0.991   0.291   0.091   0.264   0.000   0.000   .       P
COL  198:  0.991   0.291   0.091   0.273   0.000   0.000   .       V
COL  199:  0.991   0.345   0.091   0.282   0.000   0.000   .       N
COL  200:  0.991   0.345   0.091   0.255   0.000   0.000   .       V
COL  201:  0.991   0.264   0.091   0.318   0.000   0.000   .       T
COL  202:  0.964   0.345   0.091   0.418   0.000   0.000   .       V
COL  203:  0.945   0.282   0.091   0.355   0.000   0.000   .       F
COL  204:  0.955   0.136   0.091   0.218   0.000   0.000   .       V
COL  205:  0.918   0.145   0.091   0.209   0.000   0.000   .       F
COL  206:  0.909   0.145   0.091   0.236   0.000   0.000   .       A
COL  207:  0.909   0.345   0.091   0.391   0.000   0.000   .       V
COL  208:  0.882   0.327   0.091   0.445   0.000   0.000   .       A
COL  209:  0.745   0.445   0.091   0.318   0.000   0.000   .       V
COL  210:  0.636   0.400   0.091   0.373   0.000   0.000   .       A
COL  211:  0.718   0.382   0.109   0.336   0.000   0.000   .       A
COL  212:  0.627   0.527   0.127   0.382   0.000   0.000   .       L
COL  213:  0.582   0.482   0.136   0.209   0.000   0.000   .       M
COL  214:  0.536   0.455   0.173   0.236   0.000   0.000   .       A
COL  215:  0.364   0.455   0.227   0.309   0.000   0.000   .       H
COL  216:  0.300   0.382   0.355   0.173   0.000   0.000   .       I
COL  217:  0.218   0.555   0.382   0.309   0.000   0.000   .       S
COL  218:  0.191   0.464   0.473   0.282   0.000   0.000   .       R
COL  219:  0.127   0.609   0.555   0.436   0.000   0.000   .       A
COL  220:  0.109   0.455   0.564   0.327   0.000   0.000   .       Q
COL  221:  0.118   0.418   0.564   0.227   0.000   0.000   .       V
COL  222:  0.109   0.309   0.618   0.236   0.000   0.000   .       A
COL  223:  0.100   0.318   0.745   0.218   0.000   0.000   .       A
COL  224:  0.100   0.445   0.791   0.255   0.000   0.000   .       L
COL  225:  0.091   0.482   0.845   0.200   0.000   0.000   .       A
COL  226:  0.100   0.309   0.891   0.155   0.000   0.000   .       V
COL  227:  0.091   0.245   0.855   0.145   0.000   0.000   .       S
COL  228:  0.091   0.227   0.818   0.145   0.000   0.000   .       M
COL  229:  0.091   0.182   0.836   0.109   0.000   0.000   .       E
COL  230:  0.091   0.173   0.827   0.127   0.000   0.000   .       D
COL  231:  0.091   0.245   0.873   0.118   0.000   0.000   .       G
COL  232:  0.091   0.218   0.836   0.118   0.000   0.000   .       T
COL  233:  0.091   0.173   0.873   0.127   0.000   0.000   .       L
COL  234:  0.091   0.273   0.864   0.118   0.000   0.000   .       S
COL  235:  0.091   0.355   0.855   0.136   0.000   0.000   .       M
COL  236:  0.091   0.309   0.864   0.127   0.000   0.000   .       E
COL  237:  0.091   0.255   0.864   0.173   0.000   0.000   .       R
COL  238:  0.091   0.273   0.873   0.164   0.000   0.000   .       V
COL  239:  0.091   0.227   0.836   0.145   0.000   0.000   .       V
COL  240:  0.091   0.182   0.800   0.127   0.000   0.000   .       R
COL  241:  0.091   0.264   0.800   0.136   0.000   0.000   .       K
COL  242:  0.091   0.227   0.791   0.136   0.000   0.000   .       H
COL  243:  0.091   0.227   0.827   0.127   0.000   0.000   .       A
COL  244:  0.091   0.200   0.818   0.127   0.000   0.000   .       T
COL  245:  0.091   0.309   0.755   0.173   0.000   0.000   .       M
COL  246:  0.100   0.327   0.555   0.136   0.000   0.000   .       A
COL  247:  0.100   0.391   0.400   0.164   0.000   0.000   .       R
COL  248:  0.100   0.391   0.245   0.145   0.000   0.000   .       L
COL  249:  0.100   0.482   0.136   0.127   0.000   0.000   .       A
COL  250:  0.109   0.509   0.118   0.127   0.000   0.000   .       R
COL  251:  0.109   0.545   0.109   0.173   0.000   0.000   .       R
COL  252:  0.127   0.509   0.100   0.236   0.000   0.000   .       L
COL  253:  0.145   0.627   0.100   0.236   0.000   0.000   .       S
COL  254:  0.209   0.700   0.091   0.273   0.000   0.000   .       S
COL  255:  0.591   0.627   0.091   0.400   0.000   0.000   .       L
COL  256:  0.845   0.655   0.091   0.482   0.000   0.000   .       M
COL  257:  0.891   0.673   0.091   0.455   0.000   0.000   .       Q
COL  258:  0.891   0.536   0.100   0.464   0.000   0.000   .       S
COL  259:  0.955   0.355   0.100   0.445   0.000   0.000   .       F
COL  260:  0.991   0.164   0.100   0.245   0.000   0.000   .       V
COL  261:  0.991   0.200   0.100   0.291   0.000   0.000   .       V
COL  262:  0.991   0.264   0.100   0.227   0.000   0.000   .       P
COL  263:  1.000   0.209   0.100   0.245   0.000   0.000   .       V
COL  264:  1.000   0.191   0.100   0.155   0.000   0.000   .       F
COL  265:  1.000   0.182   0.091   0.182   0.000   0.000   .       I
COL  266:  1.000   0.164   0.091   0.182   0.000   0.000   .       I
COL  267:  1.000   0.218   0.091   0.209   0.000   0.000   .       F
COL  268:  1.000   0.245   0.091   0.245   0.000   0.000   .       P
COL  269:  1.000   0.400   0.091   0.164   0.000   0.000   .       L
COL  270:  1.000   0.273   0.091   0.200   0.000   0.000   .       S
COL  271:  1.000   0.309   0.091   0.318   0.000   0.000   .       I
COL  272:  0.991   0.409   0.100   0.373   0.000   0.000   .       S
COL  273:  0.945   0.582   0.109   0.491   0.000   0.000   .       Y
COL  274:  0.745   0.491   0.109   0.445   0.000   0.000   .       Q
COL  275:  0.600   0.536   0.109   0.555   0.000   0.000   .       L
COL  276:  0.518   0.445   0.109   0.482   0.000   0.000   .       W
COL  277:  0.400   0.582   0.127   0.445   0.000   0.000   .       D
COL  278:  0.255   0.555   0.127   0.336   0.000   0.000   .       A
COL  279:  0.127   0.509   0.118   0.300   0.000   0.000   .       A
COL  280:  0.100   0.500   0.127   0.282   0.000   0.000   .       R
COL  281:  0.091   0.664   0.164   0.173   0.000   0.000   .       A
COL  282:  0.091   0.473   0.236   0.118   0.000   0.000   .       S
COL  283:  0.091   0.427   0.273   0.100   0.000   0.000   .       E
COL  284:  0.091   0.573   0.436   0.109   0.000   0.000   .       R
COL  285:  0.100   0.691   0.473   0.100   0.000   0.000   .       A
COL  286:  0.100   0.627   0.336   0.109   0.000   0.000   .       D
COL  287:  0.109   0.464   0.200   0.109   0.000   0.000   .       N
COL  288:  0.145   0.482   0.164   0.182   0.000   0.000   .       E
COL  289:  0.264   0.645   0.118   0.209   0.000   0.000   .       L
COL  290:  0.391   0.809   0.109   0.436   0.000   0.000   .       N
COL  291:  0.418   0.755   0.100   0.582   0.000   0.000   .       G
COL  292:  0.464   0.627   0.091   0.745   0.000   0.000   .       K
COL  293:  0.573   0.700   0.091   0.827   0.000   0.000   .       Y
COL  294:  0.718   0.627   0.091   0.891   0.000   0.000   .       Y
COL  295:  0.927   0.345   0.091   0.809   0.000   0.000   .       L
COL  296:  0.982   0.191   0.091   0.473   0.000   0.000   .       V
COL  297:  0.991   0.118   0.091   0.191   0.000   0.000   .       I
COL  298:  1.000   0.118   0.091   0.209   0.000   0.000   .       Y
COL  299:  1.000   0.118   0.091   0.164   0.000   0.000   .       A
COL  300:  1.000   0.100   0.091   0.109   0.000   0.000   .       L
COL  301:  1.000   0.100   0.091   0.100   0.000   0.000   .       A
COL  302:  1.000   0.100   0.091   0.100   0.000   0.000   .       L
COL  303:  1.000   0.109   0.091   0.109   0.000   0.000   .       I
COL  304:  1.000   0.109   0.091   0.118   0.000   0.000   .       L
COL  305:  1.000   0.118   0.091   0.136   0.000   0.000   .       V
COL  306:  0.991   0.109   0.091   0.136   0.000   0.000   .       A
COL  307:  0.964   0.127   0.091   0.355   0.000   0.000   .       T
COL  308:  0.918   0.255   0.091   0.518   0.000   0.000   .       I
COL  309:  0.773   0.473   0.091   0.582   0.000   0.000   .       F
COL  310:  0.645   0.636   0.091   0.545   0.000   0.000   .       T
COL  311:  0.618   0.618   0.091   0.364   0.000   0.000   .       S
COL  312:  0.627   0.627   0.100   0.355   0.000   0.000   .       I
COL  313:  0.545   0.727   0.118   0.373   0.000   0.000   .       N
COL  314:  0.182   0.691   0.136   0.245   0.000   0.000   .       R
COL  315:  0.127   0.573   0.136   0.164   0.000   0.000   .       K
COL  316:  0.118   0.527   0.173   0.164   0.000   0.000   .       F
COL  317:  0.118   0.518   0.391   0.136   0.000   0.000   .       S
COL  318:  0.109   0.427   0.591   0.191   0.000   0.000   .       S
COL  319:  0.100   0.273   0.664   0.182   0.000   0.000   .       L
COL  320:  0.100   0.264   0.736   0.173   0.000   0.000   .       T
COL  321:  0.091   0.318   0.827   0.145   0.000   0.000   .       D
COL  322:  0.091   0.218   0.882   0.145   0.000   0.000   .       T
COL  323:  0.091   0.218   0.936   0.155   0.000   0.000   .       A
COL  324:  0.091   0.191   0.945   0.145   0.000   0.000   .       A
COL  325:  0.091   0.164   0.909   0.136   0.000   0.000   .       Q
COL  326:  0.091   0.191   0.918   0.191   0.000   0.000   .       L
COL  327:  0.091   0.318   0.891   0.173   0.000   0.000   .       H
COL  328:  0.091   0.355   0.873   0.145   0.000   0.000   .       R
COL  329:  0.109   0.327   0.864   0.145   0.000   0.000   .       V
COL  330:  0.118   0.418   0.873   0.173   0.000   0.000   .       G
COL  331:  0.109   0.373   0.855   0.200   0.000   0.000   .       S
COL  332:  0.100   0.355   0.727   0.173   0.000   0.000   .       H
COL  333:  0.091   0.373   0.555   0.209   0.000   0.000   .       S
COL  334:  0.091   0.236   0.427   0.136   0.000   0.000   .       F
COL  335:  0.091   0.264   0.318   0.145   0.000   0.000   .       T
COL  336:  0.091   0.236   0.273   0.173   0.000   0.000   .       D
COL  337:  0.091   0.291   0.255   0.227   0.000   0.000   .       I
COL  338:  0.091   0.300   0.282   0.373   0.000   0.000   .       N
COL  339:  0.100   0.527   0.282   0.409   0.000   0.000   .       T
COL  340:  0.109   0.555   0.218   0.591   0.000   0.000   .       L
COL  341:  0.109   0.582   0.164   0.591   0.000   0.000   .       L
COL  342:  0.109   0.627   0.164   0.455   0.000   0.000   .       G
COL  343:  0.100   0.582   0.155   0.291   0.000   0.000   .       Y
COL  344:  0.091   0.582   0.173   0.191   0.000   0.000   .       L
COL  345:  0.091   0.591   0.155   0.164   0.000   0.000   .       V
COL  346:  0.091   0.555   0.173   0.200   0.000   0.000   .       A
COL  347:  0.091   0.555   0.164   0.236   0.000   0.000   .       S
COL  348:  0.100   0.655   0.182   0.264   0.000   0.000   .       R
COL  349:  0.100   0.691   0.191   0.391   0.000   0.000   .       P
COL  350:  0.109   0.582   0.155   0.400   0.000   0.000   .       P
COL  351:  0.127   0.618   0.118   0.582   0.000   0.000   .       F
COL  352:  0.136   0.564   0.100   0.418   0.000   0.000   .       L
COL  353:  0.136   0.518   0.100   0.491   0.000   0.000   .       I
COL  354:  0.173   0.555   0.100   0.555   0.000   0.000   .       M
COL  355:  0.191   0.582   0.100   0.436   0.000   0.000   .       G
COL  356:  0.282   0.600   0.100   0.382   0.000   0.000   .       A
COL  357:  0.464   0.491   0.100   0.382   0.000   0.000   .       A
COL  358:  0.500   0.536   0.091   0.336   0.000   0.000   .       P
COL  359:  0.555   0.591   0.091   0.318   0.000   0.000   .       S
COL  360:  0.627   0.600   0.100   0.345   0.000   0.000   .       P
COL  361:  0.709   0.627   0.100   0.464   0.000   0.000   .       A
COL  362:  0.891   0.573   0.100   0.391   0.000   0.000   .       I
COL  363:  0.964   0.600   0.100   0.509   0.000   0.000   .       V
COL  364:  0.982   0.545   0.091   0.536   0.000   0.000   .       P
COL  365:  0.991   0.300   0.091   0.409   0.000   0.000   .       I
COL  366:  1.000   0.164   0.091   0.245   0.000   0.000   .       L
COL  367:  1.000   0.255   0.091   0.300   0.000   0.000   .       I
COL  368:  1.000   0.200   0.091   0.273   0.000   0.000   .       L
COL  369:  1.000   0.236   0.091   0.318   0.000   0.000   .       A
COL  370:  1.000   0.164   0.091   0.236   0.000   0.000   .       F
COL  371:  0.991   0.145   0.091   0.145   0.000   0.000   .       F
COL  372:  0.982   0.136   0.091   0.182   0.000   0.000   .       G
COL  373:  0.982   0.182   0.091   0.273   0.000   0.000   .       V
COL  374:  0.973   0.209   0.091   0.236   0.000   0.000   .       V
COL  375:  0.891   0.318   0.091   0.336   0.000   0.000   .       G
COL  376:  0.591   0.400   0.091   0.336   0.000   0.000   .       T
COL  377:  0.527   0.382   0.100   0.373   0.000   0.000   .       L
COL  378:  0.582   0.418   0.100   0.400   0.000   0.000   .       I
COL  379:  0.645   0.491   0.118   0.482   0.000   0.000   .       H
COL  380:  0.573   0.391   0.155   0.373   0.000   0.000   .       Q
COL  381:  0.464   0.436   0.209   0.336   0.000   0.000   .       V
COL  382:  0.436   0.464   0.255   0.345   0.000   0.000   .       S
COL  383:  0.409   0.455   0.273   0.282   0.000   0.000   .       L
END 1

START 2
ALPHABET:   i       o     <SPACE> <LABEL> <QUERY> 
COL    1:   0.88    0.12    0.00   0.00   .       M       
COL    2:   0.88    0.12    0.00   0.00   .       F       
COL    3:   0.87    0.12    0.00   0.00   .       V       
COL    4:   0.88    0.12    0.00   0.00   .       P       
COL    5:   0.89    0.10    0.00   0.00   .       L       
COL    6:   0.91    0.09    0.00   0.00   .       H       
COL    7:   0.91    0.09    0.00   0.00   .       S       
COL    8:   0.93    0.07    0.00   0.00   .       G       
COL    9:   0.95    0.05    0.00   0.00   .       S       
COL   10:   0.96    0.04    0.00   0.00   .       R       
COL   11:   0.96    0.04    0.00   0.00   .       S       
COL   12:   0.96    0.04    0.00   0.00   .       R       
COL   13:   0.97    0.03    0.00   0.00   .       G       
COL   14:   0.98    0.02    0.00   0.00   .       A       
COL   15:   0.97    0.03    0.00   0.00   .       V       
COL   16:   0.75    0.24    0.00   0.00   .       G       
COL   17:   0.72    0.27    0.00   0.00   .       P       
COL   18:   0.69    0.30    0.00   0.00   .       V       
COL   19:   0.63    0.36    0.00   0.00   .       N       
COL   20:   0.55    0.44    0.00   0.00   .       G       
COL   21:   0.43    0.56    0.00   0.00   .       G       
COL   22:   0.37    0.62    0.00   0.00   .       E       
COL   23:   0.37    0.62    0.00   0.00   .       G       
COL   24:   0.40    0.59    0.00   0.00   .       A       
COL   25:   0.38    0.61    0.00   0.00   .       G       
COL   26:   0.38    0.61    0.00   0.00   .       M       
COL   27:   0.34    0.66    0.00   0.00   .       P       
COL   28:   0.21    0.78    0.00   0.00   .       G       
COL   29:   0.17    0.83    0.00   0.00   .       P       
COL   30:   0.14    0.86    0.00   0.00   .       S       
COL   31:   0.13    0.87    0.00   0.00   .       A       
COL   32:   0.10    0.90    0.00   0.00   .       L       
COL   33:   0.06    0.94    0.00   0.00   .       H       
COL   34:   0.05    0.95    0.00   0.00   .       C       
COL   35:   0.06    0.94    0.00   0.00   .       V       
COL   36:   0.07    0.93    0.00   0.00   .       P       
COL   37:   0.07    0.93    0.00   0.00   .       E       
COL   38:   0.13    0.87    0.00   0.00   .       H       
COL   39:   0.23    0.77    0.00   0.00   .       V       
COL   40:   0.67    0.33    0.00   0.00   .       Q       
COL   41:   0.78    0.22    0.00   0.00   .       P       
COL   42:   0.79    0.20    0.00   0.00   .       M       
COL   43:   0.82    0.18    0.00   0.00   .       R       
COL   44:   0.82    0.18    0.00   0.00   .       L       
COL   45:   0.81    0.19    0.00   0.00   .       L       
COL   46:   0.62    0.38    0.00   0.00   .       L       
COL   47:   0.58    0.42    0.00   0.00   .       S       
COL   48:   0.53    0.46    0.00   0.00   .       L       
COL   49:   0.53    0.47    0.00   0.00   .       L       
COL   50:   0.62    0.38    0.00   0.00   .       A       
COL   51:   0.73    0.27    0.00   0.00   .       V       
COL   52:   0.71    0.29    0.00   0.00   .       A       
COL   53:   0.65    0.34    0.00   0.00   .       P       
COL   54:   0.60    0.39    0.00   0.00   .       S       
COL   55:   0.68    0.31    0.00   0.00   .       R       
COL   56:   0.79    0.20    0.00   0.00   .       S       
COL   57:   0.83    0.16    0.00   0.00   .       G       
COL   58:   0.82    0.18    0.00   0.00   .       L       
COL   59:   0.82    0.17    0.00   0.00   .       Y       
COL   60:   0.75    0.24    0.00   0.00   .       R       
COL   61:   0.69    0.30    0.00   0.00   .       G       
COL   62:   0.77    0.22    0.00   0.00   .       L       
COL   63:   0.64    0.35    0.00   0.00   .       W       
COL   64:   0.55    0.44    0.00   0.00   .       R       
COL   65:   0.44    0.55    0.00   0.00   .       P       
COL   66:   0.37    0.63    0.00   0.00   .       L       
COL   67:   0.36    0.64    0.00   0.00   .       L       
COL   68:   0.37    0.62    0.00   0.00   .       F       
COL   69:   0.27    0.72    0.00   0.00   .       T       
COL   70:   0.24    0.75    0.00   0.00   .       L       
COL   71:   0.25    0.75    0.00   0.00   .       V       
COL   72:   0.23    0.77    0.00   0.00   .       L       
COL   73:   0.23    0.76    0.00   0.00   .       A       
COL   74:   0.25    0.74    0.00   0.00   .       G       
COL   75:   0.23    0.77    0.00   0.00   .       T       
COL   76:   0.18    0.82    0.00   0.00   .       G       
COL   77:   0.15    0.85    0.00   0.00   .       A       
COL   78:   0.17    0.83    0.00   0.00   .       L       
COL   79:   0.22    0.78    0.00   0.00   .       S       
COL   80:   0.20    0.80    0.00   0.00   .       W       
COL   81:   0.18    0.82    0.00   0.00   .       A       
COL   82:   0.21    0.79    0.00   0.00   .       A       
COL   83:   0.47    0.52    0.00   0.00   .       L       
COL   84:   0.57    0.43    0.00   0.00   .       L       
COL   85:   0.60    0.40    0.00   0.00   .       D       
COL   86:   0.44    0.56    0.00   0.00   .       T       
COL   87:   0.36    0.64    0.00   0.00   .       R       
COL   88:   0.55    0.45    0.00   0.00   .       F       
COL   89:   0.47    0.53    0.00   0.00   .       P       
COL   90:   0.30    0.69    0.00   0.00   .       K       
COL   91:   0.32    0.68    0.00   0.00   .       A       
COL   92:   0.33    0.66    0.00   0.00   .       L       
COL   93:   0.17    0.83    0.00   0.00   .       I       
COL   94:   0.13    0.87    0.00   0.00   .       V       
COL   95:   0.11    0.88    0.00   0.00   .       G       
COL   96:   0.12    0.88    0.00   0.00   .       T       
COL   97:   0.09    0.91    0.00   0.00   .       A       
COL   98:   0.06    0.94    0.00   0.00   .       G       
COL   99:   0.06    0.94    0.00   0.00   .       L       
COL  100:   0.07    0.92    0.00   0.00   .       S       
COL  101:   0.10    0.90    0.00   0.00   .       L       
COL  102:   0.12    0.88    0.00   0.00   .       A       
COL  103:   0.12    0.88    0.00   0.00   .       S       
COL  104:   0.09    0.90    0.00   0.00   .       V       
COL  105:   0.10    0.90    0.00   0.00   .       A       
COL  106:   0.08    0.92    0.00   0.00   .       G       
COL  107:   0.06    0.94    0.00   0.00   .       W       
COL  108:   0.03    0.97    0.00   0.00   .       L       
COL  109:   0.02    0.98    0.00   0.00   .       S       
COL  110:   0.02    0.98    0.00   0.00   .       L       
COL  111:   0.02    0.98    0.00   0.00   .       A       
COL  112:   0.04    0.96    0.00   0.00   .       H       
COL  113:   0.15    0.85    0.00   0.00   .       Y       
COL  114:   0.52    0.48    0.00   0.00   .       L       
COL  115:   0.83    0.17    0.00   0.00   .       G       
COL  116:   0.86    0.14    0.00   0.00   .       S       
COL  117:   0.88    0.12    0.00   0.00   .       G       
COL  118:   0.89    0.11    0.00   0.00   .       H       
COL  119:   0.88    0.12    0.00   0.00   .       S       
COL  120:   0.86    0.14    0.00   0.00   .       R       
COL  121:   0.85    0.15    0.00   0.00   .       A       
COL  122:   0.86    0.14    0.00   0.00   .       S       
COL  123:   0.85    0.15    0.00   0.00   .       A       
COL  124:   0.87    0.13    0.00   0.00   .       G       
COL  125:   0.88    0.12    0.00   0.00   .       F       
COL  126:   0.89    0.11    0.00   0.00   .       L       
COL  127:   0.91    0.09    0.00   0.00   .       L       
COL  128:   0.92    0.08    0.00   0.00   .       S       
COL  129:   0.95    0.05    0.00   0.00   .       L       
COL  130:   0.97    0.03    0.00   0.00   .       A       
COL  131:   0.98    0.02    0.00   0.00   .       E       
COL  132:   0.99    0.01    0.00   0.00   .       G       
COL  133:   0.99    0.01    0.00   0.00   .       R       
COL  134:   0.99    0.01    0.00   0.00   .       M       
COL  135:   0.99    0.01    0.00   0.00   .       R       
COL  136:   0.96    0.04    0.00   0.00   .       L       
COL  137:   0.94    0.05    0.00   0.00   .       R       
COL  138:   0.93    0.07    0.00   0.00   .       L       
COL  139:   0.93    0.07    0.00   0.00   .       R       
COL  140:   0.93    0.07    0.00   0.00   .       S       
COL  141:   0.93    0.06    0.00   0.00   .       T       
COL  142:   0.93    0.06    0.00   0.00   .       T       
COL  143:   0.93    0.07    0.00   0.00   .       R       
COL  144:   0.93    0.07    0.00   0.00   .       V       
COL  145:   0.93    0.07    0.00   0.00   .       Y       
COL  146:   0.93    0.07    0.00   0.00   .       A       
COL  147:   0.92    0.07    0.00   0.00   .       F       
COL  148:   0.92    0.07    0.00   0.00   .       G       
COL  149:   0.92    0.07    0.00   0.00   .       A       
COL  150:   0.91    0.08    0.00   0.00   .       L       
COL  151:   0.90    0.10    0.00   0.00   .       L       
COL  152:   0.88    0.11    0.00   0.00   .       A       
COL  153:   0.83    0.16    0.00   0.00   .       S       
COL  154:   0.72    0.27    0.00   0.00   .       V       
COL  155:   0.58    0.40    0.00   0.00   .       V       
COL  156:   0.50    0.49    0.00   0.00   .       L       
COL  157:   0.41    0.58    0.00   0.00   .       S       
COL  158:   0.25    0.74    0.00   0.00   .       V       
COL  159:   0.13    0.86    0.00   0.00   .       G       
COL  160:   0.06    0.94    0.00   0.00   .       W       
COL  161:   0.03    0.97    0.00   0.00   .       L       
COL  162:   0.01    0.99    0.00   0.00   .       A       
COL  163:   0.01    0.99    0.00   0.00   .       V       
COL  164:   0.01    0.99    0.00   0.00   .       S       
COL  165:   0.02    0.98    0.00   0.00   .       W       
COL  166:   0.03    0.96    0.00   0.00   .       M       
COL  167:   0.06    0.93    0.00   0.00   .       A       
COL  168:   0.04    0.95    0.00   0.00   .       V       
COL  169:   0.03    0.97    0.00   0.00   .       S       
COL  170:   0.03    0.97    0.00   0.00   .       G       
COL  171:   0.05    0.94    0.00   0.00   .       I       
COL  172:   0.07    0.92    0.00   0.00   .       D       
COL  173:   0.10    0.90    0.00   0.00   .       N       
COL  174:   0.14    0.85    0.00   0.00   .       N       
COL  175:   0.18    0.81    0.00   0.00   .       D       
COL  176:   0.21    0.78    0.00   0.00   .       G       
COL  177:   0.23    0.76    0.00   0.00   .       V       
COL  178:   0.26    0.72    0.00   0.00   .       D       
COL  179:   0.28    0.71    0.00   0.00   .       D       
COL  180:   0.24    0.75    0.00   0.00   .       D       
COL  181:   0.20    0.79    0.00   0.00   .       P       
COL  182:   0.13    0.86    0.00   0.00   .       D       
COL  183:   0.08    0.91    0.00   0.00   .       S       
COL  184:   0.06    0.94    0.00   0.00   .       S       
COL  185:   0.06    0.94    0.00   0.00   .       M       
COL  186:   0.04    0.95    0.00   0.00   .       P       
COL  187:   0.05    0.95    0.00   0.00   .       I       
COL  188:   0.05    0.95    0.00   0.00   .       F       
COL  189:   0.03    0.97    0.00   0.00   .       Y       
COL  190:   0.02    0.98    0.00   0.00   .       I       
COL  191:   0.02    0.98    0.00   0.00   .       L       
COL  192:   0.01    0.99    0.00   0.00   .       Y       
COL  193:   0.01    0.98    0.00   0.00   .       A       
COL  194:   0.02    0.98    0.00   0.00   .       V       
COL  195:   0.02    0.98    0.00   0.00   .       A       
COL  196:   0.03    0.97    0.00   0.00   .       V       
COL  197:   0.04    0.96    0.00   0.00   .       P       
COL  198:   0.06    0.94    0.00   0.00   .       V       
COL  199:   0.06    0.94    0.00   0.00   .       N       
COL  200:   0.07    0.93    0.00   0.00   .       V       
COL  201:   0.07    0.92    0.00   0.00   .       T       
COL  202:   0.10    0.90    0.00   0.00   .       V       
COL  203:   0.13    0.86    0.00   0.00   .       F       
COL  204:   0.24    0.75    0.00   0.00   .       V       
COL  205:   0.43    0.55    0.00   0.00   .       F       
COL  206:   0.54    0.44    0.00   0.00   .       A       
COL  207:   0.59    0.39    0.00   0.00   .       V       
COL  208:   0.62    0.36    0.00   0.00   .       A       
COL  209:   0.60    0.39    0.00   0.00   .       V       
COL  210:   0.51    0.48    0.00   0.00   .       A       
COL  211:   0.53    0.46    0.00   0.00   .       A       
COL  212:   0.58    0.41    0.00   0.00   .       L       
COL  213:   0.62    0.37    0.00   0.00   .       M       
COL  214:   0.69    0.30    0.00   0.00   .       A       
COL  215:   0.76    0.23    0.00   0.00   .       H       
COL  216:   0.87    0.13    0.00   0.00   .       I       
COL  217:   0.91    0.09    0.00   0.00   .       S       
COL  218:   0.91    0.09    0.00   0.00   .       R       
COL  219:   0.91    0.09    0.00   0.00   .       A       
COL  220:   0.90    0.10    0.00   0.00   .       Q       
COL  221:   0.79    0.21    0.00   0.00   .       V       
COL  222:   0.78    0.22    0.00   0.00   .       A       
COL  223:   0.73    0.27    0.00   0.00   .       A       
COL  224:   0.70    0.30    0.00   0.00   .       L       
COL  225:   0.77    0.22    0.00   0.00   .       A       
COL  226:   0.87    0.13    0.00   0.00   .       V       
COL  227:   0.91    0.09    0.00   0.00   .       S       
COL  228:   0.92    0.08    0.00   0.00   .       M       
COL  229:   0.91    0.09    0.00   0.00   .       E       
COL  230:   0.91    0.09    0.00   0.00   .       D       
COL  231:   0.91    0.09    0.00   0.00   .       G       
COL  232:   0.89    0.10    0.00   0.00   .       T       
COL  233:   0.89    0.11    0.00   0.00   .       L       
COL  234:   0.89    0.10    0.00   0.00   .       S       
COL  235:   0.89    0.11    0.00   0.00   .       M       
COL  236:   0.92    0.08    0.00   0.00   .       E       
COL  237:   0.96    0.04    0.00   0.00   .       R       
COL  238:   0.98    0.02    0.00   0.00   .       V       
COL  239:   0.99    0.01    0.00   0.00   .       V       
COL  240:   0.98    0.02    0.00   0.00   .       R       
COL  241:   0.98    0.02    0.00   0.00   .       K       
COL  242:   0.96    0.04    0.00   0.00   .       H       
COL  243:   0.93    0.07    0.00   0.00   .       A       
COL  244:   0.92    0.07    0.00   0.00   .       T       
COL  245:   0.92    0.07    0.00   0.00   .       M       
COL  246:   0.94    0.06    0.00   0.00   .       A       
COL  247:   0.94    0.06    0.00   0.00   .       R       
COL  248:   0.94    0.06    0.00   0.00   .       L       
COL  249:   0.93    0.06    0.00   0.00   .       A       
COL  250:   0.93    0.07    0.00   0.00   .       R       
COL  251:   0.93    0.06    0.00   0.00   .       R       
COL  252:   0.93    0.06    0.00   0.00   .       L       
COL  253:   0.93    0.07    0.00   0.00   .       S       
COL  254:   0.93    0.07    0.00   0.00   .       S       
COL  255:   0.93    0.07    0.00   0.00   .       L       
COL  256:   0.93    0.07    0.00   0.00   .       M       
COL  257:   0.93    0.07    0.00   0.00   .       Q       
COL  258:   0.92    0.08    0.00   0.00   .       S       
COL  259:   0.91    0.09    0.00   0.00   .       F       
COL  260:   0.91    0.09    0.00   0.00   .       V       
COL  261:   0.89    0.10    0.00   0.00   .       V       
COL  262:   0.87    0.13    0.00   0.00   .       P       
COL  263:   0.81    0.18    0.00   0.00   .       V       
COL  264:   0.79    0.21    0.00   0.00   .       F       
COL  265:   0.74    0.25    0.00   0.00   .       I       
COL  266:   0.61    0.38    0.00   0.00   .       I       
COL  267:   0.41    0.58    0.00   0.00   .       F       
COL  268:   0.34    0.66    0.00   0.00   .       P       
COL  269:   0.34    0.65    0.00   0.00   .       L       
COL  270:   0.31    0.69    0.00   0.00   .       S       
COL  271:   0.24    0.76    0.00   0.00   .       I       
COL  272:   0.23    0.77    0.00   0.00   .       S       
COL  273:   0.17    0.83    0.00   0.00   .       Y       
COL  274:   0.11    0.89    0.00   0.00   .       Q       
COL  275:   0.11    0.88    0.00   0.00   .       L       
COL  276:   0.09    0.90    0.00   0.00   .       W       
COL  277:   0.10    0.90    0.00   0.00   .       D       
COL  278:   0.19    0.80    0.00   0.00   .       A       
COL  279:   0.34    0.65    0.00   0.00   .       A       
COL  280:   0.40    0.59    0.00   0.00   .       R       
COL  281:   0.37    0.61    0.00   0.00   .       A       
COL  282:   0.42    0.56    0.00   0.00   .       S       
COL  283:   0.26    0.73    0.00   0.00   .       E       
COL  284:   0.21    0.78    0.00   0.00   .       R       
COL  285:   0.25    0.74    0.00   0.00   .       A       
COL  286:   0.35    0.63    0.00   0.00   .       D       
COL  287:   0.27    0.71    0.00   0.00   .       N       
COL  288:   0.24    0.74    0.00   0.00   .       E       
COL  289:   0.20    0.78    0.00   0.00   .       L       
COL  290:   0.20    0.79    0.00   0.00   .       N       
COL  291:   0.13    0.86    0.00   0.00   .       G       
COL  292:   0.12    0.88    0.00   0.00   .       K       
COL  293:   0.14    0.85    0.00   0.00   .       Y       
COL  294:   0.24    0.74    0.00   0.00   .       Y       
COL  295:   0.22    0.77    0.00   0.00   .       L       
COL  296:   0.25    0.74    0.00   0.00   .       V       
COL  297:   0.34    0.65    0.00   0.00   .       I       
COL  298:   0.49    0.50    0.00   0.00   .       Y       
COL  299:   0.52    0.47    0.00   0.00   .       A       
COL  300:   0.46    0.54    0.00   0.00   .       L       
COL  301:   0.32    0.67    0.00   0.00   .       A       
COL  302:   0.24    0.76    0.00   0.00   .       L       
COL  303:   0.22    0.78    0.00   0.00   .       I       
COL  304:   0.22    0.78    0.00   0.00   .       L       
COL  305:   0.22    0.78    0.00   0.00   .       V       
COL  306:   0.24    0.76    0.00   0.00   .       A       
COL  307:   0.29    0.71    0.00   0.00   .       T       
COL  308:   0.57    0.43    0.00   0.00   .       I       
COL  309:   0.65    0.35    0.00   0.00   .       F       
COL  310:   0.73    0.27    0.00   0.00   .       T       
COL  311:   0.81    0.19    0.00   0.00   .       S       
COL  312:   0.91    0.09    0.00   0.00   .       I       
COL  313:   0.93    0.07    0.00   0.00   .       N       
COL  314:   0.93    0.07    0.00   0.00   .       R       
COL  315:   0.94    0.06    0.00   0.00   .       K       
COL  316:   0.96    0.04    0.00   0.00   .       F       
COL  317:   0.79    0.21    0.00   0.00   .       S       
COL  318:   0.56    0.44    0.00   0.00   .       S       
COL  319:   0.61    0.39    0.00   0.00   .       L       
COL  320:   0.79    0.20    0.00   0.00   .       T       
COL  321:   0.80    0.20    0.00   0.00   .       D       
COL  322:   0.81    0.19    0.00   0.00   .       T       
COL  323:   0.77    0.22    0.00   0.00   .       A       
COL  324:   0.80    0.19    0.00   0.00   .       A       
COL  325:   0.78    0.21    0.00   0.00   .       Q       
COL  326:   0.79    0.20    0.00   0.00   .       L       
COL  327:   0.77    0.22    0.00   0.00   .       H       
COL  328:   0.78    0.22    0.00   0.00   .       R       
COL  329:   0.80    0.19    0.00   0.00   .       V       
COL  330:   0.79    0.20    0.00   0.00   .       G       
COL  331:   0.73    0.26    0.00   0.00   .       S       
COL  332:   0.71    0.28    0.00   0.00   .       H       
COL  333:   0.65    0.34    0.00   0.00   .       S       
COL  334:   0.61    0.38    0.00   0.00   .       F       
COL  335:   0.56    0.43    0.00   0.00   .       T       
COL  336:   0.46    0.54    0.00   0.00   .       D       
COL  337:   0.45    0.55    0.00   0.00   .       I       
COL  338:   0.43    0.56    0.00   0.00   .       N       
COL  339:   0.40    0.59    0.00   0.00   .       T       
COL  340:   0.30    0.70    0.00   0.00   .       L       
COL  341:   0.16    0.84    0.00   0.00   .       L       
COL  342:   0.16    0.84    0.00   0.00   .       G       
COL  343:   0.21    0.79    0.00   0.00   .       Y       
COL  344:   0.19    0.81    0.00   0.00   .       L       
COL  345:   0.14    0.86    0.00   0.00   .       V       
COL  346:   0.16    0.84    0.00   0.00   .       A       
COL  347:   0.22    0.78    0.00   0.00   .       S       
COL  348:   0.37    0.62    0.00   0.00   .       R       
COL  349:   0.32    0.67    0.00   0.00   .       P       
COL  350:   0.29    0.70    0.00   0.00   .       P       
COL  351:   0.20    0.80    0.00   0.00   .       F       
COL  352:   0.15    0.84    0.00   0.00   .       L       
COL  353:   0.12    0.87    0.00   0.00   .       I       
COL  354:   0.10    0.89    0.00   0.00   .       M       
COL  355:   0.08    0.91    0.00   0.00   .       G       
COL  356:   0.09    0.90    0.00   0.00   .       A       
COL  357:   0.08    0.91    0.00   0.00   .       A       
COL  358:   0.10    0.90    0.00   0.00   .       P       
COL  359:   0.12    0.87    0.00   0.00   .       S       
COL  360:   0.15    0.85    0.00   0.00   .       P       
COL  361:   0.17    0.82    0.00   0.00   .       A       
COL  362:   0.22    0.76    0.00   0.00   .       I       
COL  363:   0.26    0.73    0.00   0.00   .       V       
COL  364:   0.30    0.68    0.00   0.00   .       P       
COL  365:   0.28    0.71    0.00   0.00   .       I       
COL  366:   0.25    0.74    0.00   0.00   .       L       
COL  367:   0.24    0.75    0.00   0.00   .       I       
COL  368:   0.22    0.77    0.00   0.00   .       L       
COL  369:   0.19    0.80    0.00   0.00   .       A       
COL  370:   0.20    0.79    0.00   0.00   .       F       
COL  371:   0.20    0.79    0.00   0.00   .       F       
COL  372:   0.18    0.82    0.00   0.00   .       G       
COL  373:   0.15    0.84    0.00   0.00   .       V       
COL  374:   0.15    0.84    0.00   0.00   .       V       
COL  375:   0.17    0.82    0.00   0.00   .       G       
COL  376:   0.30    0.69    0.00   0.00   .       T       
COL  377:   0.31    0.68    0.00   0.00   .       L       
COL  378:   0.36    0.63    0.00   0.00   .       I       
COL  379:   0.43    0.56    0.00   0.00   .       H       
COL  380:   0.54    0.45    0.00   0.00   .       Q       
COL  381:   0.53    0.46    0.00   0.00   .       V       
COL  382:   0.45    0.54    0.00   0.00   .       S       
COL  383:   0.42    0.57    0.00   0.00   .       L       
END 2
```
