## Supplementary material for "A putative origin of insect chemosensory receptors in the last common eukaryotic ancestor": Data S2: query.result.txt

```
##############################################################################
TOPCONS2 result file
Generated from http://commonbackend.computenode.pcons3.se at 2020-05-28 18:38:09 CEST
Total request time: 547.0 seconds.
##############################################################################
Sequence number: 1
Sequence name: query
Sequence length: 383 aa.
Sequence:
MFVPLHSGSRSRGAVGPVNGGEGAGMPGPSALHCVPEHVQPMRLLLSLLAVAPSRSGLYRGLWRPLLFTLVLAGTGALSWAALLDTRFPKALIVGTAGLSLASVAGWLSLAHYLGSGHSRASAGFLLSLAEGRMRLRLRSTTRVYAFGALLASVVLSVGWLAVSWMAVSGIDNNDGVDDDPDSSMPIFYILYAVAVPVNVTVFVFAVAVAALMAHISRAQVAALAVSMEDGTLSMERVVRKHATMARLARRLSSLMQSFVVPVFIIFPLSISYQLWDAARASERADNELNGKYYLVIYALALILVATIFTSINRKFSSLTDTAAQLHRVGSHSFTDINTLLGYLVASRPPFLIMGAAPSPAIVPILILAFFGVVGTLIHQVSL


TOPCONS predicted topology:
iiiiiiiiiiiiiiiiiiiiiiiiiiiiiiiiiiiiiiiiiiiiiiiiiiiiiiiiiiiiiMMMMMMMMMMMMMMMMMMMMMooooooooMMMMMMMMMMMMMMMMMMMMMiiiiiiiiiiiiiiiiiiiiiiiiiiiiiiiiMMMMMMMMMMMMMMMMMMMMMooooooooooooooooooooooooooMMMMMMMMMMMMMMMMMMMMMiiiiiiiiiiiiiiiiiiiiiiiiiiiiiiiiiiiiiiiiiiiMMMMMMMMMMMMMMMMMMMMMoooooooooooooooooMMMMMMMMMMMMMMMMMMMMMiiiiiiiiiiiiiiiiiiiiiiiiiiiiiiiiiiiiiiiiiiiiiMMMMMMMMMMMMMMMMMMMMMoooo


OCTOPUS predicted topology:
iiiiiiiiiiiiiiiiiiiiiiiiiiiiiiiiiiiiiiiiiiiiiiiiiiiiiiiiiiiiiMMMMMMMMMMMMMMMMMMMMMooooooooMMMMMMMMMMMMMMMMMMMMMiiiiiiiiiiiiiiiiiiiiiiiiiiiiiiMMMMMMMMMMMMMMMMMMMMMooooooooooooooooooooooooooooMMMMMMMMMMMMMMMMMMMMMiiiiiiiiiiiiiiiiiiiiiiiiiiiiiiiiiiiiiiiiiiiiMMMMMMMMMMMMMMMMMMMMMooooooooooooooooMMMMMMMMMMMMMMMMMMMMMiiiiiiiiiiiiiiiiiiiiiiiiiiiiiiiiiiiiiiiiiiiiiiiMMMMMMMMMMMMMMMMMMMMMoo


Philius predicted topology:
iiiiiiiiiiiiiiiiiiiiiiiiiiiiiiiiiiiiiiiiiiiiiiiiiiiiiiiiiiiiiMMMMMMMMMMMMMMMMMMMMMMMooooooMMMMMMMMMMMMMMMMMMMMMMMMiiiiiiiiiiiiiiiiiiiiiiiiiiiiiMMMMMMMMMMMMMMMMMMMMMooooooooooooooooooooooooMMMMMMMMMMMMMMMMMMMMMMMMiiiiiiiiiiiiiiiiiiiiiiiiiiiiiiiiiiiiiiiiiMMMMMMMMMMMMMMMMMMMMooooooooooooooooooooMMMMMMMMMMMMMMMMMMMMiiiiiiiiiiiiiiiiiiiiMMMMMMMMMMMMMMMMMMMoooMMMMMMMMMMMMMMMMMMMMMMMMMMii


PolyPhobius predicted topology:
iiiiiiiiiiiiiiiiiiiiiiiiiiiiiiiiiiiiiiiiiiiiiiiiiiiiiiiiiiiiiiMMMMMMMMMMMMMMMMMMMMMMoooooMMMMMMMMMMMMMMMMMMMMMMMiiiiiiiiiiiiiiiiiiiiiiiiiiiiiiiMMMMMMMMMMMMMMMMMMMMMMMMoooooooooooooooooooMMMMMMMMMMMMMMMMMMMMMMMMMMiiiiiiiiiiiiiiiiiiiiiiiiiiiiiiiiiiiiiiiiiMMMMMMMMMMMMMMMMMMMMoooooooooooooooooooMMMMMMMMMMMMMMMMMMMMiiiiiiiiiiiiiiiiiiiiiiiiiiiiiiiiiiiiiiiMMMMMMMMMMMMMMMMMMMMMMMMMMMMoooo


SCAMPI predicted topology:
iiiiiiiiiiiiiiiiiiiiiiiiiiiiiiiiiiiiiiiiiiiiiiiiiiiiiiiiiiiiiiiiMMMMMMMMMMMMMMMMMMMMMoooooMMMMMMMMMMMMMMMMMMMMMiiiiiiiiiiiiiiiiiiiiiiiiiiiiiiiiMMMMMMMMMMMMMMMMMMMMMooooooooooooooooooooooMMMMMMMMMMMMMMMMMMMMMiiiiiiiiiiiiiiiiiiiiiiiiiiiiiiiiiiiiiiiiiiiiiiiMMMMMMMMMMMMMMMMMMMMMooooooooooooooooMMMMMMMMMMMMMMMMMMMMMiiiiiiiiiiiiiiiiiiiiiiiiiiiiiiiiiiiiiiiiiiiiiMMMMMMMMMMMMMMMMMMMMMooooo


SPOCTOPUS predicted topology:
iiiiiiiiiiiiiiiiiiiiiiiiiiiiiiiiiiiiiiiiiiiiiiiiiiiiiiiiiiiiiMMMMMMMMMMMMMMMMMMMMMooooooooMMMMMMMMMMMMMMMMMMMMMiiiiiiiiiiiiiiiiiiiiiiiiiiiiiiMMMMMMMMMMMMMMMMMMMMMooooooooooooooooooooooooooooMMMMMMMMMMMMMMMMMMMMMiiiiiiiiiiiiiiiiiiiiiiiiiiiiiiiiiiiiiiiiiiiiMMMMMMMMMMMMMMMMMMMMMooooooooooooooooMMMMMMMMMMMMMMMMMMMMMiiiiiiiiiiiiiiiiiiiiiiiiiiiiiiiiiiiiiiiiiiiiiiiMMMMMMMMMMMMMMMMMMMMMoo


Homology:
No homologous hits found


Predicted Delta-G-values (kcal/mol) (left column=sequence position; right column=Delta-G)

10 9.121
11 9.617
12 10.094
13 10.133
14 9.634
15 9.506
16 8.668
17 8.075
18 8.095
19 7.934
20 8.412
21 8.685
22 8.821
23 8.316
24 9.005
25 8.975
26 8.543
27 8.621
28 9.414
29 9.285
30 9.126
31 9.548
32 9.447
33 9.276
34 9.411
35 8.765
36 8.461
37 7.800
38 8.005
39 7.170
40 6.611
41 6.668
42 6.915
43 5.926
44 5.854
45 5.710
46 4.557
47 3.682
48 3.275
49 2.708
50 2.141
51 2.015
52 2.785
53 2.986
54 3.600
55 4.235
56 5.444
57 5.197
58 5.449
59 5.885
60 6.113
61 5.851
62 5.656
63 4.369
64 3.479
65 3.127
66 2.148
67 1.481
68 1.414
69 0.770
70 0.936
71 0.232
72 0.557
73 0.692
74 0.290
75 -0.362
76 0.500
77 1.193
78 1.760
79 1.759
80 2.928
81 3.597
82 4.474
83 4.641
84 4.734
85 5.117
86 5.333
87 5.514
88 5.847
89 5.443
90 4.881
91 4.645
92 3.606
93 3.408
94 3.527
95 2.824
96 2.626
97 2.766
98 2.609
99 1.657
100 1.789
101 1.401
102 1.884
103 2.608
104 2.609
105 1.957
106 2.360
107 3.041
108 3.278
109 4.386
110 4.783
111 5.377
112 5.468
113 5.656
114 5.900
115 6.475
116 6.312
117 6.281
118 6.291
119 6.091
120 5.945
121 5.675
122 5.549
123 5.623
124 5.607
125 5.036
126 4.503
127 3.709
128 3.320
129 2.938
130 3.399
131 4.258
132 4.717
133 5.469
134 5.759
135 6.557
136 7.009
137 7.328
138 6.507
139 6.912
140 6.674
141 5.308
142 4.185
143 3.664
144 3.529
145 2.954
146 2.722
147 1.777
148 2.113
149 1.659
150 1.339
151 0.690
152 0.006
153 -0.173
154 -0.138
155 0.490
156 0.539
157 0.901
158 0.801
159 0.942
160 1.714
161 2.398
162 2.276
163 2.426
164 3.255
165 3.948
166 4.858
167 5.384
168 5.858
169 6.300
170 7.434
171 8.977
172 10.111
173 11.477
174 12.460
175 13.751
176 14.290
177 15.206
178 15.301
179 14.707
180 14.001
181 13.248
182 11.652
183 10.221
184 8.759
185 7.468
186 6.492
187 5.855
188 5.410
189 4.628
190 4.689
191 4.042
192 3.417
193 2.925
194 2.075
195 1.801
196 0.920
197 0.945
198 1.191
199 1.311
200 1.411
201 1.685
202 1.676
203 1.245
204 1.071
205 0.880
206 1.282
207 0.692
208 1.095
209 0.670
210 0.931
211 1.584
212 1.972
213 2.726
214 3.224
215 3.598
216 4.051
217 4.351
218 4.673
219 4.519
220 5.008
221 5.107
222 5.621
223 5.605
224 5.199
225 5.148
226 5.419
227 5.855
228 6.183
229 6.461
230 6.299
231 6.572
232 7.114
233 7.912
234 8.628
235 9.084
236 9.471
237 9.416
238 9.568
239 8.432
240 7.862
241 7.379
242 7.018
243 6.750
244 6.551
245 7.076
246 6.276
247 6.679
248 7.638
249 8.262
250 8.005
251 7.463
252 6.327
253 6.044
254 5.338
255 4.437
256 3.779
257 3.224
258 2.838
259 2.972
260 2.262
261 2.245
262 2.207
263 2.173
264 1.615
265 2.255
266 1.857
267 1.148
268 1.543
269 2.385
270 2.961
271 3.575
272 3.747
273 4.674
274 6.041
275 6.709
276 7.279
277 8.147
278 8.852
279 10.369
280 10.052
281 10.985
282 11.281
283 11.728
284 11.256
285 11.263
286 10.695
287 9.956
288 9.655
289 9.357
290 9.050
291 8.326
292 7.619
293 6.055
294 5.509
295 4.577
296 3.550
297 2.137
298 0.781
299 0.274
300 -1.142
301 -1.853
302 -1.961
303 -1.836
304 -1.084
305 -0.438
306 0.216
307 0.695
308 1.819
309 2.927
310 3.848
311 4.625
312 6.172
313 6.992
314 7.813
315 8.031
316 8.658
317 8.257
318 8.657
319 8.718
320 8.507
321 8.224
322 8.551
323 8.641
324 9.022
325 8.718
326 9.010
327 8.993
328 8.481
329 9.158
330 8.960
331 8.007
332 7.566
333 7.783
334 7.490
335 6.457
336 6.536
337 5.886
338 6.140
339 6.013
340 6.041
341 6.022
342 4.967
343 4.335
344 4.399
345 4.338
346 4.218
347 4.296
348 3.536
349 3.668
350 4.063
351 4.671
352 4.231
353 4.146
354 4.304
355 4.780
356 4.667
357 4.067
358 3.900
359 2.871
360 2.241
361 2.057
362 1.800
363 1.981
364 1.725
365 1.267
366 1.465
367 1.322
368 0.540
369 0.103
370 0.399
371 1.002
372 1.306
373 1.936
374 1.397

Predicted TOPCONS reliability (left column=sequence position; right column=reliability)

11	100.00
12	100.00
13	100.00
14	100.00
15	100.00
16	100.00
17	100.00
18	100.00
19	100.00
20	100.00
21	100.00
22	100.00
23	100.00
24	100.00
25	100.00
26	100.00
27	100.00
28	100.00
29	100.00
30	100.00
31	100.00
32	100.00
33	100.00
34	100.00
35	100.00
36	100.00
37	100.00
38	100.00
39	100.00
40	100.00
41	100.00
42	100.00
43	100.00
44	100.00
45	100.00
46	100.00
47	100.00
48	100.00
49	100.00
50	100.00
51	100.00
52	98.10
53	97.14
54	96.19
55	96.19
56	96.19
57	96.19
58	96.19
59	96.19
60	96.19
61	96.19
62	96.19
63	96.19
64	96.19
65	96.19
66	96.19
67	96.19
68	96.19
69	96.19
70	96.19
71	96.19
72	96.19
73	95.24
74	93.33
75	93.33
76	93.33
77	93.33
78	93.33
79	93.33
80	92.38
81	92.38
82	92.38
83	92.38
84	92.38
85	92.38
86	92.38
87	92.38
88	92.38
89	92.38
90	92.38
91	92.38
92	92.38
93	92.38
94	95.24
95	98.10
96	99.05
97	99.05
98	99.05
99	99.05
100	99.05
101	100.00
102	98.10
103	97.14
104	96.19
105	96.19
106	96.19
107	96.19
108	96.19
109	96.19
110	96.19
111	96.19
112	96.19
113	96.19
114	96.19
115	96.19
116	96.19
117	96.19
118	96.19
119	96.19
120	96.19
121	96.19
122	96.19
123	98.10
124	99.05
125	100.00
126	100.00
127	100.00
128	100.00
129	100.00
130	100.00
131	100.00
132	98.10
133	96.19
134	96.19
135	96.19
136	96.19
137	96.19
138	96.19
139	96.19
140	96.19
141	96.19
142	96.19
143	96.19
144	96.19
145	96.19
146	96.19
147	96.19
148	96.19
149	96.19
150	96.19
151	96.19
152	96.19
153	96.19
154	96.19
155	95.24
156	94.29
157	93.33
158	93.33
159	93.33
160	93.33
161	93.33
162	93.33
163	93.33
164	93.33
165	93.33
166	93.33
167	93.33
168	93.33
169	93.33
170	93.33
171	93.33
172	93.33
173	93.33
174	95.24
175	97.14
176	98.10
177	97.14
178	96.19
179	93.33
180	90.48
181	90.48
182	90.48
183	90.48
184	90.48
185	90.48
186	90.48
187	90.48
188	90.48
189	90.48
190	90.48
191	90.48
192	90.48
193	90.48
194	90.48
195	90.48
196	90.48
197	90.48
198	91.43
199	92.38
200	94.29
201	96.19
202	94.29
203	94.29
204	94.29
205	94.29
206	94.29
207	94.29
208	94.29
209	94.29
210	94.29
211	94.29
212	94.29
213	94.29
214	94.29
215	94.29
216	94.29
217	94.29
218	94.29
219	95.24
220	96.19
221	97.14
222	98.10
223	100.00
224	100.00
225	100.00
226	100.00
227	100.00
228	100.00
229	100.00
230	100.00
231	100.00
232	100.00
233	100.00
234	100.00
235	100.00
236	100.00
237	100.00
238	100.00
239	100.00
240	100.00
241	100.00
242	100.00
243	100.00
244	98.10
245	96.19
246	96.19
247	96.19
248	96.19
249	96.19
250	96.19
251	96.19
252	96.19
253	96.19
254	96.19
255	96.19
256	96.19
257	96.19
258	96.19
259	96.19
260	96.19
261	96.19
262	96.19
263	96.19
264	94.29
265	94.29
266	94.29
267	94.29
268	94.29
269	94.29
270	94.29
271	94.29
272	94.29
273	94.29
274	94.29
275	94.29
276	94.29
277	94.29
278	94.29
279	94.29
280	94.29
281	94.29
282	93.33
283	92.38
284	92.38
285	94.29
286	96.19
287	98.10
288	98.10
289	98.10
290	98.10
291	98.10
292	98.10
293	98.10
294	98.10
295	98.10
296	98.10
297	98.10
298	98.10
299	98.10
300	98.10
301	98.10
302	98.10
303	97.14
304	98.10
305	98.10
306	98.10
307	98.10
308	98.10
309	98.10
310	98.10
311	98.10
312	98.10
313	98.10
314	98.10
315	98.10
316	98.10
317	98.10
318	98.10
319	98.10
320	98.10
321	98.10
322	98.10
323	98.10
324	99.05
325	98.10
326	97.14
327	96.19
328	95.24
329	94.29
330	93.33
331	92.38
332	91.43
333	90.48
334	89.52
335	88.57
336	87.62
337	86.67
338	85.71
339	84.76
340	83.81
341	82.86
342	80.95
343	79.05
344	77.14
345	76.19
346	75.24
347	74.29
348	72.38
349	71.43
350	70.48
351	71.43
352	72.38
353	73.33
354	74.29
355	75.24
356	76.19
357	77.14
358	78.10
359	79.05
360	80.00
361	80.95
362	81.90
363	83.81
364	85.71
365	87.62
366	89.52
367	91.43
368	93.33
369	95.24
370	94.29
371	93.33
372	92.38

##############################################################################
```
