## Supplementary material for "A putative origin of insect chemosensory receptors in the last common eukaryotic ancestor": Data S2: query.nnprf

```
Pos	M L G R S i o AA
1	0.091 0.509 0.909 0.445 0.109 0.880 0.120 M
2	0.091 0.473 0.918 0.436 0.091 0.880 0.120 F
3	0.091 0.455 0.891 0.200 0.091 0.870 0.120 V
4	0.091 0.455 0.864 0.191 0.091 0.880 0.120 P
5	0.091 0.345 0.836 0.182 0.100 0.890 0.100 L
6	0.091 0.418 0.791 0.118 0.100 0.910 0.090 H
7	0.091 0.436 0.845 0.109 0.627 0.910 0.090 S
8	0.091 0.245 0.882 0.100 0.200 0.930 0.070 G
9	0.091 0.273 0.927 0.109 0.127 0.950 0.050 S
10	0.100 0.300 0.927 0.100 0.318 0.960 0.040 R
11	0.100 0.327 0.918 0.100 0.300 0.960 0.040 S
12	0.100 0.345 0.936 0.100 0.109 0.960 0.040 R
13	0.091 0.255 0.918 0.118 0.782 0.970 0.030 G
14	0.091 0.382 0.864 0.118 0.100 0.980 0.020 A
15	0.091 0.209 0.900 0.155 0.118 0.970 0.030 V
16	0.091 0.200 0.909 0.109 0.109 0.750 0.240 G
17	0.091 0.155 0.936 0.145 0.173 0.720 0.270 P
18	0.091 0.164 0.945 0.118 0.127 0.690 0.300 V
19	0.091 0.200 0.964 0.109 0.145 0.630 0.360 N
20	0.091 0.164 0.918 0.100 0.118 0.550 0.440 G
21	0.100 0.164 0.736 0.100 0.173 0.430 0.560 G
22	0.091 0.191 0.709 0.100 0.218 0.370 0.620 E
23	0.091 0.145 0.755 0.100 0.700 0.370 0.620 G
24	0.091 0.182 0.809 0.109 0.209 0.400 0.590 A
25	0.091 0.155 0.845 0.164 0.091 0.380 0.610 G
26	0.091 0.218 0.945 0.127 0.109 0.380 0.610 M
27	0.091 0.182 0.936 0.127 0.100 0.340 0.660 P
28	0.091 0.264 0.891 0.145 0.091 0.210 0.780 G
29	0.091 0.209 0.800 0.109 0.100 0.170 0.830 P
30	0.091 0.218 0.618 0.136 0.264 0.140 0.860 S
31	0.091 0.255 0.382 0.109 0.218 0.130 0.870 A
32	0.091 0.309 0.236 0.127 0.100 0.100 0.900 L
33	0.100 0.409 0.227 0.127 0.100 0.060 0.940 H
34	0.100 0.418 0.391 0.109 0.236 0.050 0.950 C
35	0.100 0.409 0.664 0.173 0.091 0.060 0.940 V
36	0.100 0.364 0.891 0.127 0.100 0.070 0.930 P
37	0.091 0.600 0.918 0.218 0.091 0.070 0.930 E
38	0.091 0.645 0.864 0.455 0.109 0.130 0.870 H
39	0.091 0.736 0.727 0.491 0.109 0.230 0.770 V
40	0.091 0.664 0.655 0.355 0.109 0.670 0.330 Q
41	0.091 0.436 0.409 0.273 0.091 0.780 0.220 P
42	0.091 0.536 0.200 0.445 0.091 0.790 0.200 M
43	0.091 0.618 0.127 0.382 0.091 0.820 0.180 R
44	0.100 0.727 0.109 0.518 0.109 0.820 0.180 L
45	0.100 0.627 0.109 0.745 0.164 0.810 0.190 L
46	0.100 0.673 0.109 0.700 0.973 0.620 0.380 L
47	0.100 0.727 0.100 0.536 0.782 0.580 0.420 S
48	0.100 0.691 0.109 0.464 0.800 0.530 0.460 L
49	0.091 0.582 0.100 0.327 0.273 0.530 0.470 L
50	0.091 0.473 0.100 0.245 0.964 0.620 0.380 A
51	0.100 0.418 0.100 0.218 0.527 0.730 0.270 V
52	0.109 0.582 0.100 0.382 0.827 0.710 0.290 A
53	0.109 0.655 0.100 0.473 0.473 0.650 0.340 P
54	0.109 0.700 0.100 0.436 0.191 0.600 0.390 S
55	0.109 0.691 0.100 0.355 0.409 0.680 0.310 R
56	0.109 0.755 0.091 0.491 0.782 0.790 0.200 S
57	0.109 0.709 0.091 0.464 0.327 0.830 0.160 G
58	0.109 0.745 0.091 0.645 0.264 0.820 0.180 L
59	0.155 0.755 0.091 0.664 0.155 0.820 0.170 Y
60	0.255 0.791 0.091 0.636 0.109 0.750 0.240 R
61	0.445 0.764 0.091 0.636 0.109 0.690 0.300 G
62	0.855 0.645 0.091 0.609 0.100 0.770 0.220 L
63	0.918 0.764 0.091 0.609 0.091 0.640 0.350 W
64	0.955 0.709 0.091 0.718 0.091 0.550 0.440 R
65	0.927 0.527 0.091 0.536 0.127 0.440 0.550 P
66	0.973 0.545 0.091 0.518 0.209 0.370 0.630 L
67	0.991 0.282 0.091 0.327 0.182 0.360 0.640 L
68	1.000 0.309 0.091 0.318 0.136 0.370 0.620 F
69	1.000 0.164 0.091 0.282 0.255 0.270 0.720 T
70	1.000 0.173 0.091 0.273 0.245 0.240 0.750 L
71	1.000 0.118 0.091 0.182 0.255 0.250 0.750 V
72	1.000 0.127 0.091 0.182 0.001 0.230 0.770 L
73	1.000 0.118 0.091 0.136 0.001 0.230 0.760 A
74	1.000 0.136 0.091 0.173 0.001 0.250 0.740 G
75	1.000 0.145 0.091 0.182 0.001 0.230 0.770 T
76	1.000 0.155 0.091 0.245 0.001 0.180 0.820 G
77	1.000 0.273 0.091 0.300 0.001 0.150 0.850 A
78	0.991 0.473 0.091 0.391 0.001 0.170 0.830 L
79	0.955 0.500 0.091 0.527 0.001 0.220 0.780 S
80	0.900 0.564 0.091 0.545 0.001 0.200 0.800 W
81	0.818 0.682 0.091 0.518 0.001 0.180 0.820 A
82	0.736 0.736 0.100 0.491 0.001 0.210 0.790 A
83	0.609 0.745 0.127 0.482 0.001 0.470 0.520 L
84	0.455 0.673 0.173 0.409 0.001 0.570 0.430 L
85	0.282 0.682 0.209 0.400 0.001 0.600 0.400 D
86	0.155 0.682 0.236 0.318 0.001 0.440 0.560 T
87	0.182 0.800 0.227 0.427 0.001 0.360 0.640 R
88	0.155 0.809 0.227 0.491 0.001 0.550 0.450 F
89	0.245 0.782 0.236 0.382 0.001 0.470 0.530 P
90	0.409 0.700 0.173 0.409 0.001 0.300 0.690 K
91	0.545 0.636 0.127 0.491 0.001 0.320 0.680 A
92	0.591 0.618 0.100 0.527 0.001 0.330 0.660 L
93	0.736 0.482 0.100 0.527 0.001 0.170 0.830 I
94	0.791 0.455 0.091 0.455 0.001 0.130 0.870 V
95	0.909 0.355 0.091 0.427 0.001 0.110 0.880 G
96	0.945 0.291 0.091 0.373 0.001 0.120 0.880 T
97	0.955 0.382 0.091 0.264 0.001 0.090 0.910 A
98	0.982 0.255 0.091 0.182 0.001 0.060 0.940 G
99	0.991 0.155 0.091 0.164 0.001 0.060 0.940 L
100	0.991 0.218 0.091 0.200 0.001 0.070 0.920 S
101	0.991 0.200 0.091 0.155 0.001 0.100 0.900 L
102	0.991 0.200 0.091 0.182 0.001 0.120 0.880 A
103	0.973 0.355 0.091 0.236 0.001 0.120 0.880 S
104	0.982 0.309 0.091 0.227 0.001 0.090 0.900 V
105	0.982 0.418 0.091 0.491 0.001 0.100 0.900 A
106	0.964 0.382 0.091 0.473 0.001 0.080 0.920 G
107	0.918 0.409 0.100 0.400 0.001 0.060 0.940 W
108	0.864 0.618 0.109 0.527 0.001 0.030 0.970 L
109	0.827 0.636 0.118 0.509 0.001 0.020 0.980 S
110	0.782 0.664 0.118 0.445 0.001 0.020 0.980 L
111	0.673 0.573 0.127 0.391 0.001 0.020 0.980 A
112	0.327 0.673 0.127 0.418 0.001 0.040 0.960 H
113	0.173 0.645 0.127 0.391 0.001 0.150 0.850 Y
114	0.118 0.655 0.127 0.300 0.001 0.520 0.480 L
115	0.100 0.627 0.155 0.218 0.001 0.830 0.170 G
116	0.091 0.591 0.182 0.164 0.001 0.860 0.140 S
117	0.100 0.309 0.209 0.127 0.001 0.880 0.120 G
118	0.100 0.473 0.391 0.145 0.001 0.890 0.110 H
119	0.100 0.309 0.555 0.127 0.001 0.880 0.120 S
120	0.100 0.364 0.664 0.145 0.001 0.860 0.140 R
121	0.091 0.282 0.727 0.191 0.001 0.850 0.150 A
122	0.091 0.227 0.718 0.155 0.001 0.860 0.140 S
123	0.091 0.200 0.764 0.191 0.001 0.850 0.150 A
124	0.091 0.227 0.764 0.173 0.001 0.870 0.130 G
125	0.091 0.191 0.782 0.155 0.001 0.880 0.120 F
126	0.091 0.200 0.764 0.155 0.001 0.890 0.110 L
127	0.091 0.345 0.764 0.164 0.001 0.910 0.090 L
128	0.091 0.273 0.673 0.155 0.001 0.920 0.080 S
129	0.091 0.282 0.709 0.118 0.001 0.950 0.050 L
130	0.091 0.291 0.591 0.109 0.001 0.970 0.030 A
131	0.091 0.300 0.645 0.100 0.001 0.980 0.020 E
132	0.091 0.273 0.745 0.109 0.001 0.990 0.010 G
133	0.100 0.336 0.664 0.118 0.001 0.990 0.010 R
134	0.100 0.427 0.527 0.118 0.001 0.990 0.010 M
135	0.100 0.500 0.373 0.136 0.001 0.990 0.010 R
136	0.100 0.600 0.227 0.191 0.001 0.960 0.040 L
137	0.109 0.636 0.145 0.245 0.001 0.940 0.050 R
138	0.109 0.664 0.109 0.518 0.001 0.930 0.070 L
139	0.127 0.636 0.100 0.391 0.001 0.930 0.070 R
140	0.145 0.691 0.091 0.491 0.001 0.930 0.070 S
141	0.227 0.518 0.091 0.391 0.001 0.930 0.060 T
142	0.482 0.536 0.091 0.518 0.001 0.930 0.060 T
143	0.627 0.427 0.091 0.455 0.001 0.930 0.070 R
144	0.864 0.455 0.091 0.418 0.001 0.930 0.070 V
145	0.873 0.418 0.091 0.364 0.001 0.930 0.070 Y
146	0.909 0.473 0.091 0.373 0.001 0.930 0.070 A
147	0.945 0.255 0.091 0.245 0.001 0.920 0.070 F
148	0.982 0.264 0.091 0.255 0.001 0.920 0.070 G
149	0.991 0.191 0.091 0.191 0.001 0.920 0.070 A
150	0.991 0.145 0.091 0.209 0.001 0.910 0.080 L
151	0.991 0.109 0.091 0.155 0.001 0.900 0.100 L
152	0.991 0.145 0.091 0.164 0.001 0.880 0.110 A
153	0.991 0.136 0.091 0.145 0.001 0.830 0.160 S
154	0.991 0.182 0.091 0.191 0.001 0.720 0.270 V
155	0.991 0.127 0.091 0.136 0.001 0.580 0.400 V
156	1.000 0.164 0.091 0.255 0.001 0.500 0.490 L
157	1.000 0.164 0.091 0.264 0.001 0.410 0.580 S
158	1.000 0.327 0.091 0.327 0.001 0.250 0.740 V
159	0.991 0.245 0.091 0.364 0.001 0.130 0.860 G
160	0.973 0.291 0.091 0.400 0.001 0.060 0.940 W
161	0.891 0.473 0.091 0.455 0.001 0.030 0.970 L
162	0.773 0.545 0.100 0.518 0.001 0.010 0.990 A
163	0.500 0.618 0.109 0.509 0.001 0.010 0.990 V
164	0.309 0.582 0.118 0.536 0.001 0.010 0.990 S
165	0.245 0.645 0.127 0.445 0.001 0.020 0.980 W
166	0.155 0.664 0.127 0.445 0.001 0.030 0.960 M
167	0.145 0.627 0.136 0.355 0.001 0.060 0.930 A
168	0.127 0.400 0.145 0.191 0.001 0.040 0.950 V
169	0.109 0.327 0.155 0.164 0.001 0.030 0.970 S
170	0.109 0.309 0.173 0.173 0.001 0.030 0.970 G
171	0.109 0.282 0.273 0.127 0.001 0.050 0.940 I
172	0.100 0.264 0.464 0.127 0.001 0.070 0.920 D
173	0.091 0.455 0.536 0.109 0.001 0.100 0.900 N
174	0.091 0.191 0.627 0.100 0.001 0.140 0.850 N
175	0.091 0.182 0.718 0.100 0.001 0.180 0.810 D
176	0.091 0.282 0.745 0.100 0.001 0.210 0.780 G
177	0.091 0.464 0.773 0.100 0.001 0.230 0.760 V
178	0.091 0.355 0.827 0.100 0.001 0.260 0.720 D
179	0.100 0.373 0.818 0.100 0.001 0.280 0.710 D
180	0.100 0.436 0.755 0.118 0.001 0.240 0.750 D
181	0.100 0.355 0.682 0.118 0.001 0.200 0.790 P
182	0.109 0.327 0.655 0.127 0.001 0.130 0.860 D
183	0.136 0.482 0.455 0.173 0.001 0.080 0.910 S
184	0.173 0.482 0.518 0.309 0.001 0.060 0.940 S
185	0.209 0.382 0.491 0.373 0.001 0.060 0.940 M
186	0.273 0.391 0.536 0.345 0.001 0.040 0.950 P
187	0.291 0.400 0.182 0.500 0.001 0.050 0.950 I
188	0.336 0.382 0.127 0.482 0.001 0.050 0.950 F
189	0.327 0.309 0.100 0.445 0.001 0.030 0.970 Y
190	0.418 0.300 0.091 0.555 0.001 0.020 0.980 I
191	0.491 0.209 0.091 0.345 0.001 0.020 0.980 L
192	0.609 0.245 0.091 0.255 0.001 0.010 0.990 Y
193	0.900 0.255 0.091 0.255 0.001 0.010 0.980 A
194	0.909 0.236 0.091 0.209 0.001 0.020 0.980 V
195	0.936 0.300 0.091 0.227 0.001 0.020 0.980 A
196	0.991 0.300 0.091 0.173 0.001 0.030 0.970 V
197	0.991 0.291 0.091 0.264 0.001 0.040 0.960 P
198	0.991 0.291 0.091 0.273 0.001 0.060 0.940 V
199	0.991 0.345 0.091 0.282 0.001 0.060 0.940 N
200	0.991 0.345 0.091 0.255 0.001 0.070 0.930 V
201	0.991 0.264 0.091 0.318 0.001 0.070 0.920 T
202	0.964 0.345 0.091 0.418 0.001 0.100 0.900 V
203	0.945 0.282 0.091 0.355 0.001 0.130 0.860 F
204	0.955 0.136 0.091 0.218 0.001 0.240 0.750 V
205	0.918 0.145 0.091 0.209 0.001 0.430 0.550 F
206	0.909 0.145 0.091 0.236 0.001 0.540 0.440 A
207	0.909 0.345 0.091 0.391 0.001 0.590 0.390 V
208	0.882 0.327 0.091 0.445 0.001 0.620 0.360 A
209	0.745 0.445 0.091 0.318 0.001 0.600 0.390 V
210	0.636 0.400 0.091 0.373 0.001 0.510 0.480 A
211	0.718 0.382 0.109 0.336 0.001 0.530 0.460 A
212	0.627 0.527 0.127 0.382 0.001 0.580 0.410 L
213	0.582 0.482 0.136 0.209 0.001 0.620 0.370 M
214	0.536 0.455 0.173 0.236 0.001 0.690 0.300 A
215	0.364 0.455 0.227 0.309 0.001 0.760 0.230 H
216	0.300 0.382 0.355 0.173 0.001 0.870 0.130 I
217	0.218 0.555 0.382 0.309 0.001 0.910 0.090 S
218	0.191 0.464 0.473 0.282 0.001 0.910 0.090 R
219	0.127 0.609 0.555 0.436 0.001 0.910 0.090 A
220	0.109 0.455 0.564 0.327 0.001 0.900 0.100 Q
221	0.118 0.418 0.564 0.227 0.001 0.790 0.210 V
222	0.109 0.309 0.618 0.236 0.001 0.780 0.220 A
223	0.100 0.318 0.745 0.218 0.001 0.730 0.270 A
224	0.100 0.445 0.791 0.255 0.001 0.700 0.300 L
225	0.091 0.482 0.845 0.200 0.001 0.770 0.220 A
226	0.100 0.309 0.891 0.155 0.001 0.870 0.130 V
227	0.091 0.245 0.855 0.145 0.001 0.910 0.090 S
228	0.091 0.227 0.818 0.145 0.001 0.920 0.080 M
229	0.091 0.182 0.836 0.109 0.001 0.910 0.090 E
230	0.091 0.173 0.827 0.127 0.001 0.910 0.090 D
231	0.091 0.245 0.873 0.118 0.001 0.910 0.090 G
232	0.091 0.218 0.836 0.118 0.001 0.890 0.100 T
233	0.091 0.173 0.873 0.127 0.001 0.890 0.110 L
234	0.091 0.273 0.864 0.118 0.001 0.890 0.100 S
235	0.091 0.355 0.855 0.136 0.001 0.890 0.110 M
236	0.091 0.309 0.864 0.127 0.001 0.920 0.080 E
237	0.091 0.255 0.864 0.173 0.001 0.960 0.040 R
238	0.091 0.273 0.873 0.164 0.001 0.980 0.020 V
239	0.091 0.227 0.836 0.145 0.001 0.990 0.010 V
240	0.091 0.182 0.800 0.127 0.001 0.980 0.020 R
241	0.091 0.264 0.800 0.136 0.001 0.980 0.020 K
242	0.091 0.227 0.791 0.136 0.001 0.960 0.040 H
243	0.091 0.227 0.827 0.127 0.001 0.930 0.070 A
244	0.091 0.200 0.818 0.127 0.001 0.920 0.070 T
245	0.091 0.309 0.755 0.173 0.001 0.920 0.070 M
246	0.100 0.327 0.555 0.136 0.001 0.940 0.060 A
247	0.100 0.391 0.400 0.164 0.001 0.940 0.060 R
248	0.100 0.391 0.245 0.145 0.001 0.940 0.060 L
249	0.100 0.482 0.136 0.127 0.001 0.930 0.060 A
250	0.109 0.509 0.118 0.127 0.001 0.930 0.070 R
251	0.109 0.545 0.109 0.173 0.001 0.930 0.060 R
252	0.127 0.509 0.100 0.236 0.001 0.930 0.060 L
253	0.145 0.627 0.100 0.236 0.001 0.930 0.070 S
254	0.209 0.700 0.091 0.273 0.001 0.930 0.070 S
255	0.591 0.627 0.091 0.400 0.001 0.930 0.070 L
256	0.845 0.655 0.091 0.482 0.001 0.930 0.070 M
257	0.891 0.673 0.091 0.455 0.001 0.930 0.070 Q
258	0.891 0.536 0.100 0.464 0.001 0.920 0.080 S
259	0.955 0.355 0.100 0.445 0.001 0.910 0.090 F
260	0.991 0.164 0.100 0.245 0.001 0.910 0.090 V
261	0.991 0.200 0.100 0.291 0.001 0.890 0.100 V
262	0.991 0.264 0.100 0.227 0.001 0.870 0.130 P
263	1.000 0.209 0.100 0.245 0.001 0.810 0.180 V
264	1.000 0.191 0.100 0.155 0.001 0.790 0.210 F
265	1.000 0.182 0.091 0.182 0.001 0.740 0.250 I
266	1.000 0.164 0.091 0.182 0.001 0.610 0.380 I
267	1.000 0.218 0.091 0.209 0.001 0.410 0.580 F
268	1.000 0.245 0.091 0.245 0.001 0.340 0.660 P
269	1.000 0.400 0.091 0.164 0.001 0.340 0.650 L
270	1.000 0.273 0.091 0.200 0.001 0.310 0.690 S
271	1.000 0.309 0.091 0.318 0.001 0.240 0.760 I
272	0.991 0.409 0.100 0.373 0.001 0.230 0.770 S
273	0.945 0.582 0.109 0.491 0.001 0.170 0.830 Y
274	0.745 0.491 0.109 0.445 0.001 0.110 0.890 Q
275	0.600 0.536 0.109 0.555 0.001 0.110 0.880 L
276	0.518 0.445 0.109 0.482 0.001 0.090 0.900 W
277	0.400 0.582 0.127 0.445 0.001 0.100 0.900 D
278	0.255 0.555 0.127 0.336 0.001 0.190 0.800 A
279	0.127 0.509 0.118 0.300 0.001 0.340 0.650 A
280	0.100 0.500 0.127 0.282 0.001 0.400 0.590 R
281	0.091 0.664 0.164 0.173 0.001 0.370 0.610 A
282	0.091 0.473 0.236 0.118 0.001 0.420 0.560 S
283	0.091 0.427 0.273 0.100 0.001 0.260 0.730 E
284	0.091 0.573 0.436 0.109 0.001 0.210 0.780 R
285	0.100 0.691 0.473 0.100 0.001 0.250 0.740 A
286	0.100 0.627 0.336 0.109 0.001 0.350 0.630 D
287	0.109 0.464 0.200 0.109 0.001 0.270 0.710 N
288	0.145 0.482 0.164 0.182 0.001 0.240 0.740 E
289	0.264 0.645 0.118 0.209 0.001 0.200 0.780 L
290	0.391 0.809 0.109 0.436 0.001 0.200 0.790 N
291	0.418 0.755 0.100 0.582 0.001 0.130 0.860 G
292	0.464 0.627 0.091 0.745 0.001 0.120 0.880 K
293	0.573 0.700 0.091 0.827 0.001 0.140 0.850 Y
294	0.718 0.627 0.091 0.891 0.001 0.240 0.740 Y
295	0.927 0.345 0.091 0.809 0.001 0.220 0.770 L
296	0.982 0.191 0.091 0.473 0.001 0.250 0.740 V
297	0.991 0.118 0.091 0.191 0.001 0.340 0.650 I
298	1.000 0.118 0.091 0.209 0.001 0.490 0.500 Y
299	1.000 0.118 0.091 0.164 0.001 0.520 0.470 A
300	1.000 0.100 0.091 0.109 0.001 0.460 0.540 L
301	1.000 0.100 0.091 0.100 0.001 0.320 0.670 A
302	1.000 0.100 0.091 0.100 0.001 0.240 0.760 L
303	1.000 0.109 0.091 0.109 0.001 0.220 0.780 I
304	1.000 0.109 0.091 0.118 0.001 0.220 0.780 L
305	1.000 0.118 0.091 0.136 0.001 0.220 0.780 V
306	0.991 0.109 0.091 0.136 0.001 0.240 0.760 A
307	0.964 0.127 0.091 0.355 0.001 0.290 0.710 T
308	0.918 0.255 0.091 0.518 0.001 0.570 0.430 I
309	0.773 0.473 0.091 0.582 0.001 0.650 0.350 F
310	0.645 0.636 0.091 0.545 0.001 0.730 0.270 T
311	0.618 0.618 0.091 0.364 0.001 0.810 0.190 S
312	0.627 0.627 0.100 0.355 0.001 0.910 0.090 I
313	0.545 0.727 0.118 0.373 0.001 0.930 0.070 N
314	0.182 0.691 0.136 0.245 0.001 0.930 0.070 R
315	0.127 0.573 0.136 0.164 0.001 0.940 0.060 K
316	0.118 0.527 0.173 0.164 0.001 0.960 0.040 F
317	0.118 0.518 0.391 0.136 0.001 0.790 0.210 S
318	0.109 0.427 0.591 0.191 0.001 0.560 0.440 S
319	0.100 0.273 0.664 0.182 0.001 0.610 0.390 L
320	0.100 0.264 0.736 0.173 0.001 0.790 0.200 T
321	0.091 0.318 0.827 0.145 0.001 0.800 0.200 D
322	0.091 0.218 0.882 0.145 0.001 0.810 0.190 T
323	0.091 0.218 0.936 0.155 0.001 0.770 0.220 A
324	0.091 0.191 0.945 0.145 0.001 0.800 0.190 A
325	0.091 0.164 0.909 0.136 0.001 0.780 0.210 Q
326	0.091 0.191 0.918 0.191 0.001 0.790 0.200 L
327	0.091 0.318 0.891 0.173 0.001 0.770 0.220 H
328	0.091 0.355 0.873 0.145 0.001 0.780 0.220 R
329	0.109 0.327 0.864 0.145 0.001 0.800 0.190 V
330	0.118 0.418 0.873 0.173 0.001 0.790 0.200 G
331	0.109 0.373 0.855 0.200 0.001 0.730 0.260 S
332	0.100 0.355 0.727 0.173 0.001 0.710 0.280 H
333	0.091 0.373 0.555 0.209 0.001 0.650 0.340 S
334	0.091 0.236 0.427 0.136 0.001 0.610 0.380 F
335	0.091 0.264 0.318 0.145 0.001 0.560 0.430 T
336	0.091 0.236 0.273 0.173 0.001 0.460 0.540 D
337	0.091 0.291 0.255 0.227 0.001 0.450 0.550 I
338	0.091 0.300 0.282 0.373 0.001 0.430 0.560 N
339	0.100 0.527 0.282 0.409 0.001 0.400 0.590 T
340	0.109 0.555 0.218 0.591 0.001 0.300 0.700 L
341	0.109 0.582 0.164 0.591 0.001 0.160 0.840 L
342	0.109 0.627 0.164 0.455 0.001 0.160 0.840 G
343	0.100 0.582 0.155 0.291 0.001 0.210 0.790 Y
344	0.091 0.582 0.173 0.191 0.001 0.190 0.810 L
345	0.091 0.591 0.155 0.164 0.001 0.140 0.860 V
346	0.091 0.555 0.173 0.200 0.001 0.160 0.840 A
347	0.091 0.555 0.164 0.236 0.001 0.220 0.780 S
348	0.100 0.655 0.182 0.264 0.001 0.370 0.620 R
349	0.100 0.691 0.191 0.391 0.001 0.320 0.670 P
350	0.109 0.582 0.155 0.400 0.001 0.290 0.700 P
351	0.127 0.618 0.118 0.582 0.001 0.200 0.800 F
352	0.136 0.564 0.100 0.418 0.001 0.150 0.840 L
353	0.136 0.518 0.100 0.491 0.001 0.120 0.870 I
354	0.173 0.555 0.100 0.555 0.001 0.100 0.890 M
355	0.191 0.582 0.100 0.436 0.001 0.080 0.910 G
356	0.282 0.600 0.100 0.382 0.001 0.090 0.900 A
357	0.464 0.491 0.100 0.382 0.001 0.080 0.910 A
358	0.500 0.536 0.091 0.336 0.001 0.100 0.900 P
359	0.555 0.591 0.091 0.318 0.001 0.120 0.870 S
360	0.627 0.600 0.100 0.345 0.001 0.150 0.850 P
361	0.709 0.627 0.100 0.464 0.001 0.170 0.820 A
362	0.891 0.573 0.100 0.391 0.001 0.220 0.760 I
363	0.964 0.600 0.100 0.509 0.001 0.260 0.730 V
364	0.982 0.545 0.091 0.536 0.001 0.300 0.680 P
365	0.991 0.300 0.091 0.409 0.001 0.280 0.710 I
366	1.000 0.164 0.091 0.245 0.001 0.250 0.740 L
367	1.000 0.255 0.091 0.300 0.001 0.240 0.750 I
368	1.000 0.200 0.091 0.273 0.001 0.220 0.770 L
369	1.000 0.236 0.091 0.318 0.001 0.190 0.800 A
370	1.000 0.164 0.091 0.236 0.001 0.200 0.790 F
371	0.991 0.145 0.091 0.145 0.001 0.200 0.790 F
372	0.982 0.136 0.091 0.182 0.001 0.180 0.820 G
373	0.982 0.182 0.091 0.273 0.001 0.150 0.840 V
374	0.973 0.209 0.091 0.236 0.001 0.150 0.840 V
375	0.891 0.318 0.091 0.336 0.001 0.170 0.820 G
376	0.591 0.400 0.091 0.336 0.001 0.300 0.690 T
377	0.527 0.382 0.100 0.373 0.001 0.310 0.680 L
378	0.582 0.418 0.100 0.400 0.001 0.360 0.630 I
379	0.645 0.491 0.118 0.482 0.001 0.430 0.560 H
380	0.573 0.391 0.155 0.373 0.001 0.540 0.450 Q
381	0.464 0.436 0.209 0.336 0.001 0.530 0.460 V
382	0.436 0.464 0.255 0.345 0.001 0.450 0.540 S
383	0.409 0.455 0.273 0.282 0.001 0.420 0.570 L
```
