## Supplementary material for "A putative origin of insect chemosensory receptors in the last common eukaryotic ancestor": Data S2: reliability.final

```
11	1
12	1
13	1
14	1
15	1
16	1
17	1
18	1
19	1
20	1
21	1
22	1
23	1
24	1
25	1
26	1
27	1
28	1
29	1
30	1
31	1
32	1
33	1
34	1
35	1
36	1
37	1
38	1
39	1
40	1
41	1
42	1
43	1
44	1
45	1
46	1
47	1
48	1
49	1
50	1
51	1
52	0.981
53	0.9714
54	0.9619
55	0.9619
56	0.9619
57	0.9619
58	0.9619
59	0.9619
60	0.9619
61	0.9619
62	0.9619
63	0.9619
64	0.9619
65	0.9619
66	0.9619
67	0.9619
68	0.9619
69	0.9619
70	0.9619
71	0.9619
72	0.9619
73	0.9524
74	0.9333
75	0.9333
76	0.9333
77	0.9333
78	0.9333
79	0.9333
80	0.9238
81	0.9238
82	0.9238
83	0.9238
84	0.9238
85	0.9238
86	0.9238
87	0.9238
88	0.9238
89	0.9238
90	0.9238
91	0.9238
92	0.9238
93	0.9238
94	0.9524
95	0.981
96	0.9905
97	0.9905
98	0.9905
99	0.9905
100	0.9905
101	1
102	0.981
103	0.9714
104	0.9619
105	0.9619
106	0.9619
107	0.9619
108	0.9619
109	0.9619
110	0.9619
111	0.9619
112	0.9619
113	0.9619
114	0.9619
115	0.9619
116	0.9619
117	0.9619
118	0.9619
119	0.9619
120	0.9619
121	0.9619
122	0.9619
123	0.981
124	0.9905
125	1
126	1
127	1
128	1
129	1
130	1
131	1
132	0.981
133	0.9619
134	0.9619
135	0.9619
136	0.9619
137	0.9619
138	0.9619
139	0.9619
140	0.9619
141	0.9619
142	0.9619
143	0.9619
144	0.9619
145	0.9619
146	0.9619
147	0.9619
148	0.9619
149	0.9619
150	0.9619
151	0.9619
152	0.9619
153	0.9619
154	0.9619
155	0.9524
156	0.9429
157	0.9333
158	0.9333
159	0.9333
160	0.9333
161	0.9333
162	0.9333
163	0.9333
164	0.9333
165	0.9333
166	0.9333
167	0.9333
168	0.9333
169	0.9333
170	0.9333
171	0.9333
172	0.9333
173	0.9333
174	0.9524
175	0.9714
176	0.981
177	0.9714
178	0.9619
179	0.9333
180	0.9048
181	0.9048
182	0.9048
183	0.9048
184	0.9048
185	0.9048
186	0.9048
187	0.9048
188	0.9048
189	0.9048
190	0.9048
191	0.9048
192	0.9048
193	0.9048
194	0.9048
195	0.9048
196	0.9048
197	0.9048
198	0.9143
199	0.9238
200	0.9429
201	0.9619
202	0.9429
203	0.9429
204	0.9429
205	0.9429
206	0.9429
207	0.9429
208	0.9429
209	0.9429
210	0.9429
211	0.9429
212	0.9429
213	0.9429
214	0.9429
215	0.9429
216	0.9429
217	0.9429
218	0.9429
219	0.9524
220	0.9619
221	0.9714
222	0.981
223	1
224	1
225	1
226	1
227	1
228	1
229	1
230	1
231	1
232	1
233	1
234	1
235	1
236	1
237	1
238	1
239	1
240	1
241	1
242	1
243	1
244	0.981
245	0.9619
246	0.9619
247	0.9619
248	0.9619
249	0.9619
250	0.9619
251	0.9619
252	0.9619
253	0.9619
254	0.9619
255	0.9619
256	0.9619
257	0.9619
258	0.9619
259	0.9619
260	0.9619
261	0.9619
262	0.9619
263	0.9619
264	0.9429
265	0.9429
266	0.9429
267	0.9429
268	0.9429
269	0.9429
270	0.9429
271	0.9429
272	0.9429
273	0.9429
274	0.9429
275	0.9429
276	0.9429
277	0.9429
278	0.9429
279	0.9429
280	0.9429
281	0.9429
282	0.9333
283	0.9238
284	0.9238
285	0.9429
286	0.9619
287	0.981
288	0.981
289	0.981
290	0.981
291	0.981
292	0.981
293	0.981
294	0.981
295	0.981
296	0.981
297	0.981
298	0.981
299	0.981
300	0.981
301	0.981
302	0.981
303	0.9714
304	0.981
305	0.981
306	0.981
307	0.981
308	0.981
309	0.981
310	0.981
311	0.981
312	0.981
313	0.981
314	0.981
315	0.981
316	0.981
317	0.981
318	0.981
319	0.981
320	0.981
321	0.981
322	0.981
323	0.981
324	0.9905
325	0.981
326	0.9714
327	0.9619
328	0.9524
329	0.9429
330	0.9333
331	0.9238
332	0.9143
333	0.9048
334	0.8952
335	0.8857
336	0.8762
337	0.8667
338	0.8571
339	0.8476
340	0.8381
341	0.8286
342	0.8095
343	0.7905
344	0.7714
345	0.7619
346	0.7524
347	0.7429
348	0.7238
349	0.7143
350	0.7048
351	0.7143
352	0.7238
353	0.7333
354	0.7429
355	0.7524
356	0.7619
357	0.7714
358	0.781
359	0.7905
360	0.8
361	0.8095
362	0.819
363	0.8381
364	0.8571
365	0.8762
366	0.8952
367	0.9143
368	0.9333
369	0.9524
370	0.9429
371	0.9333
372	0.9238
```
