## Supplementary material for "A putative origin of insect chemosensory receptors in the last common eukaryotic ancestor": Data S2: topcons.gnu

```
set encoding iso_8859_1
set xrange [1:383]
set yrange [0.83:1.15]
set autoscale xfix
set ter png enh interlace size 2400,840 font 'Nimbus,40'
set xlabel 'Position'
set ylabel 'Reliability           ' 
set ytics nomirror 0.7,0.1,1
set out '/static/tmp/tmp_HnIDJT/rst_FZYGbm/seq_0///Topcons/topcons.large.png'
set tmargin 1.3
set lmargin 11.5
set rmargin 6.5
set label 'TOPCONS' font 'Nimbus,42' at screen 0.022,0.775
set object 1 rect from 0.5,1.06 to 61.5,1.064875 fc rgb "red" fs noborder
set object 2 rect from 111.5,1.06 to 143.5,1.064875 fc rgb "red" fs noborder
set object 3 rect from 211.5,1.06 to 254.5,1.064875 fc rgb "red" fs noborder
set object 4 rect from 313.5,1.06 to 358.5,1.064875 fc rgb "red" fs noborder
set object 5 rect from 82.5,1.081375 to 90.5,1.08625 fc rgb "blue" fs noborder
set object 6 rect from 164.5,1.081375 to 190.5,1.08625 fc rgb "blue" fs noborder
set object 7 rect from 275.5,1.081375 to 292.5,1.08625 fc rgb "blue" fs noborder
set object 8 rect from 379.5,1.081375 to 383.5,1.08625 fc rgb "blue" fs noborder
set object 9 rect from 61.5,1.06 to 82.5,1.08625 fc rgb "grey" fs noborder
set object 10 rect from 90.5,1.06 to 111.5,1.08625 fc rgb "white"
set object 11 rect from 143.5,1.06 to 164.5,1.08625 fc rgb "grey" fs noborder
set object 12 rect from 190.5,1.06 to 211.5,1.08625 fc rgb "white"
set object 13 rect from 254.5,1.06 to 275.5,1.08625 fc rgb "grey" fs noborder
set object 14 rect from 292.5,1.06 to 313.5,1.08625 fc rgb "white"
set object 15 rect from 358.5,1.06 to 379.5,1.08625 fc rgb "grey" fs noborder
set object 16 rect from 61.5,1.06 to 82.5,1.08625 fc rgb "grey" fs noborder
set object 17 rect from 90.5,1.06 to 111.5,1.08625 fc rgb "white"
set object 18 rect from 143.5,1.06 to 164.5,1.08625 fc rgb "grey" fs noborder
set object 19 rect from 190.5,1.06 to 211.5,1.08625 fc rgb "white"
set object 20 rect from 254.5,1.06 to 275.5,1.08625 fc rgb "grey" fs noborder
set object 21 rect from 292.5,1.06 to 313.5,1.08625 fc rgb "white"
set object 22 rect from 358.5,1.06 to 379.5,1.08625 fc rgb "grey" fs noborder
plot '/static/tmp/tmp_HnIDJT/rst_FZYGbm/seq_0///Topcons/reliability.final' w l t '' lc rgb "black" lw 4
exit
```
