## Supplementary material for "A putative origin of insect chemosensory receptors in the last common eukaryotic ancestor": Data S2: DG1.txt

```
10 4.084
11 3.565
12 3.446
13 3.232
14 4.049
15 4.343
16 5.536
17 6.736
18 7.077
19 7.584
20 7.600
21 7.878
22 7.611
23 7.121
24 5.693
25 4.520
26 3.511
27 2.905
28 2.256
29 1.518
30 0.922
31 -0.268
32 -0.385
33 -0.541
34 -0.209
35 -1.271
36 -1.088
37 -0.359
38 -0.312
39 0.639
40 1.405
41 1.948
42 2.750
43 3.774
44 5.361
45 6.509
46 6.940
47 7.339
48 8.238
49 9.163
50 9.294
51 8.860
52 8.090
53 6.555
54 5.872
55 3.952
56 2.984
57 3.037
58 1.931
59 1.203
60 1.376
61 2.382
62 2.020
63 1.512
64 1.247
65 1.261
66 2.023
67 2.013
68 1.291
69 1.378
70 1.525
71 2.514
72 3.138
73 3.317
74 3.988
75 5.091
76 5.835
77 6.612
78 8.036
79 7.955
80 7.480
81 7.213
82 6.945
83 6.611
84 6.536
85 6.409
86 6.635
87 6.796
88 6.629
89 7.000
90 6.906
91 7.396
92 7.916
93 8.392
94 8.218
95 8.579
96 8.954
97 8.323
98 8.600
99 8.200
100 7.635
101 7.017
102 6.434
103 5.222
104 4.497
105 3.765
106 3.872
107 3.716
108 3.405
109 2.742
110 2.729
111 2.526
112 1.937
113 1.747
114 1.501
115 1.400
116 2.137
117 1.526
118 1.634
119 2.118
120 2.086
121 1.477
122 2.214
123 2.980
124 3.971
125 4.393
126 5.677
127 6.280
128 7.201
129 7.757
130 8.799
131 10.142
132 11.120
133 11.549
134 11.482
135 11.219
136 11.471
137 11.005
138 10.184
139 9.333
140 8.213
141 7.389
142 6.450
143 5.657
144 5.290
145 4.702
146 4.951
147 4.453
148 4.262
149 3.530
150 2.779
151 2.507
152 1.722
153 2.003
154 1.662
155 1.636
156 1.718
157 1.961
158 1.584
159 1.841
160 1.706
161 1.303
162 1.339
163 1.370
164 2.090
165 1.698
166 1.616
167 1.296
168 1.301
169 1.677
170 1.562
171 2.416
172 2.695
173 2.855
174 3.642
175 4.471
176 5.004
177 5.323
178 5.675
179 5.576
180 6.240
181 6.583
182 6.628
183 6.075
184 6.933
185 8.326
186 8.944
187 9.395
188 9.381
189 9.366
190 9.065
191 9.346
192 10.131
193 10.079
194 9.747
195 9.459
196 9.227
197 8.940
198 8.637
199 8.508
200 8.432
201 8.668
202 9.275
203 9.205
204 8.443
205 8.177
206 8.603
207 8.495
208 8.163
209 7.462
210 6.256
211 5.877
212 5.515
213 5.748
214 5.765
215 5.889
216 5.502
217 4.807
218 3.902
219 3.510
220 2.639
221 1.855
222 0.481
223 0.700
224 1.069
225 1.088
226 1.893
227 2.344
228 2.340
229 3.278
230 3.727
231 4.571
232 5.462
233 6.763
234 7.846
235 8.746
236 10.054
237 10.649
238 11.185
239 11.832
240 11.662
241 11.893
242 11.340
243 10.948
244 10.526
245 9.818
246 9.984
247 9.922
248 8.746
249 7.300
250 5.817
251 4.904
252 3.582
253 2.195
254 1.093
255 0.108
256 -0.344
257 -1.300
258 -1.493
259 -1.451
260 -1.307
261 -1.147
262 -0.627
263 -0.162
264 0.032
265 0.608
266 1.289
267 2.062
268 3.337
269 4.321
270 5.654
271 6.782
272 8.257
273 9.187
274 9.449
275 9.328
276 9.513
277 8.954
278 8.548
279 7.725
280 6.945
281 5.936
282 5.332
283 5.586
284 5.222
285 5.178
286 6.156
287 7.199
288 7.759
289 7.139
290 7.196
291 6.476
292 5.510
293 5.492
294 6.005
295 5.306
296 5.314
297 5.845
298 6.831
299 7.100
300 7.853
301 8.201
302 7.966
303 8.484
304 8.934
305 8.524
306 7.835
307 7.685
308 8.188
309 8.002
310 7.121
311 7.106
312 6.450
313 5.123
314 4.677
315 4.078
316 3.266
317 2.905
318 3.038
319 2.553
320 2.520
321 2.783
322 2.284
323 2.418
324 2.222
325 1.924
326 1.764
327 0.966
328 1.066
329 1.880
330 1.559
331 2.076
```
