## Supplementary material for "A putative origin of insect chemosensory receptors in the last common eukaryotic ancestor": Data S2: query.top

```
oooooooooooooooooooooooMMMMMMMMMMMMMMMMMMMMMiiiiiiiiiMMMMMMMMMMMMMMMMMMMMMMMMooMMMMMMMMMMMMMMMiiiiiiiiiiMMMMMMMMMMMMMMMMMMMMMMMMMoooooooooooooooMMMMMMMMMMMMMMMMMMMMMMMMMMMiiiiiiiiiiiiiiiiiiiiiiiiiiiiiiiiiiiiiiiiiMMMMMMMMMMMMMMMMMMMMMMMMMoooooooooooMMMMMMMMMMMMMMMMMMMMMiiiiiiiiiiiiiMMMMMMMMMMMMMMMooooooooooooMMMMMMMMMMMMMMMMMMMMMMMMMMiiiii
```
