## Supplementary material for "A putative origin of insect chemosensory receptors in the last common eukaryotic ancestor": Data S2: query.nnprf

```
Pos	M L G R S i o AA
1	0.091 0.618 0.391 0.427 0.091 0.590 0.400 M
2	0.091 0.609 0.609 0.345 0.091 0.680 0.320 E
3	0.100 0.473 0.609 0.364 0.091 0.770 0.230 P
4	0.100 0.536 0.573 0.491 0.100 0.790 0.210 L
5	0.109 0.618 0.518 0.473 0.118 0.790 0.210 R
6	0.127 0.664 0.436 0.564 0.527 0.750 0.250 F
7	0.118 0.536 0.391 0.573 0.955 0.690 0.310 L
8	0.100 0.627 0.327 0.518 0.745 0.660 0.340 I
9	0.091 0.627 0.300 0.400 0.900 0.670 0.330 T
10	0.091 0.582 0.264 0.327 0.491 0.680 0.310 A
11	0.091 0.509 0.173 0.273 0.709 0.720 0.280 V
12	0.091 0.555 0.145 0.336 0.691 0.800 0.190 G
13	0.091 0.482 0.155 0.318 0.673 0.840 0.160 L
14	0.091 0.618 0.164 0.364 0.100 0.810 0.180 S
15	0.100 0.709 0.127 0.455 0.109 0.710 0.280 P
16	0.100 0.736 0.136 0.264 0.109 0.390 0.600 S
17	0.100 0.700 0.145 0.327 0.155 0.440 0.550 P
18	0.100 0.682 0.136 0.418 0.182 0.550 0.440 T
19	0.109 0.691 0.118 0.464 0.118 0.500 0.500 V
20	0.109 0.700 0.109 0.573 0.118 0.570 0.420 F
21	0.145 0.809 0.100 0.555 0.109 0.530 0.460 N
22	0.309 0.800 0.091 0.536 0.100 0.450 0.540 R
23	0.727 0.700 0.091 0.655 0.118 0.400 0.590 A
24	0.936 0.700 0.091 0.636 0.091 0.330 0.660 Y
25	0.982 0.891 0.091 0.718 0.091 0.220 0.780 Q
26	0.982 0.645 0.091 0.645 0.091 0.180 0.820 G
27	0.991 0.527 0.091 0.573 0.109 0.150 0.850 L
28	0.991 0.418 0.091 0.455 0.091 0.150 0.850 V
29	1.000 0.309 0.091 0.318 0.118 0.170 0.830 L
30	1.000 0.227 0.091 0.309 0.109 0.190 0.810 A
31	1.000 0.164 0.091 0.245 0.300 0.170 0.830 A
32	1.000 0.136 0.091 0.164 0.382 0.200 0.800 L
33	1.000 0.109 0.091 0.136 0.609 0.390 0.610 L
34	1.000 0.100 0.091 0.136 0.318 0.390 0.610 A
35	1.000 0.127 0.091 0.127 0.200 0.340 0.660 A
36	1.000 0.109 0.091 0.118 0.364 0.360 0.640 P
37	1.000 0.145 0.091 0.255 0.091 0.330 0.670 I
38	0.991 0.191 0.091 0.245 0.209 0.330 0.680 L
39	0.991 0.318 0.091 0.400 0.736 0.380 0.630 L
40	0.982 0.473 0.091 0.600 0.418 0.460 0.550 F
41	0.955 0.609 0.100 0.564 0.836 0.480 0.520 V
42	0.900 0.645 0.100 0.600 0.355 0.520 0.480 I
43	0.818 0.673 0.100 0.609 0.164 0.540 0.460 G
44	0.664 0.773 0.109 0.518 0.109 0.660 0.330 L
45	0.291 0.782 0.136 0.464 0.164 0.850 0.150 N
46	0.173 0.736 0.191 0.455 0.109 0.890 0.100 K
47	0.155 0.636 0.164 0.309 0.173 0.860 0.140 Y
48	0.136 0.718 0.155 0.300 0.118 0.830 0.170 E
49	0.136 0.764 0.155 0.245 0.091 0.550 0.450 S
50	0.127 0.809 0.164 0.373 0.091 0.770 0.220 R
51	0.127 0.800 0.182 0.491 0.100 0.800 0.190 L
52	0.209 0.773 0.173 0.355 0.100 0.790 0.200 T
53	0.391 0.682 0.127 0.345 0.118 0.700 0.290 E
54	0.636 0.582 0.109 0.409 0.136 0.740 0.260 S
55	0.809 0.591 0.100 0.536 0.100 0.680 0.310 T
56	0.900 0.482 0.100 0.536 0.173 0.610 0.390 L
57	0.927 0.418 0.091 0.445 0.309 0.570 0.420 V
58	0.964 0.264 0.091 0.355 0.682 0.510 0.480 G
59	0.982 0.218 0.091 0.282 0.164 0.500 0.490 A
60	0.991 0.291 0.091 0.227 0.355 0.450 0.550 A
61	0.991 0.245 0.091 0.173 0.909 0.360 0.640 I
62	0.991 0.155 0.091 0.164 0.164 0.330 0.670 L
63	0.991 0.218 0.091 0.200 0.109 0.330 0.670 A
64	0.982 0.200 0.091 0.155 0.155 0.350 0.650 L
65	0.991 0.209 0.091 0.182 0.145 0.330 0.670 I
66	0.991 0.355 0.091 0.236 0.145 0.270 0.730 P
67	1.000 0.364 0.091 0.245 0.209 0.200 0.800 V
68	1.000 0.445 0.091 0.527 0.409 0.160 0.840 I
69	0.982 0.391 0.091 0.473 0.473 0.150 0.850 S
70	0.918 0.382 0.091 0.373 0.436 0.090 0.910 H
71	0.818 0.555 0.091 0.482 0.309 0.050 0.950 L
72	0.764 0.618 0.100 0.509 0.001 0.030 0.970 M
73	0.727 0.673 0.109 0.500 0.001 0.030 0.970 V
74	0.691 0.645 0.109 0.427 0.001 0.070 0.930 M
75	0.482 0.700 0.118 0.409 0.001 0.170 0.830 P
76	0.209 0.618 0.109 0.400 0.001 0.370 0.630 Y
77	0.109 0.691 0.118 0.336 0.001 0.740 0.260 L
78	0.100 0.664 0.127 0.236 0.001 0.890 0.110 A
79	0.091 0.491 0.155 0.182 0.001 0.900 0.090 R
80	0.091 0.345 0.191 0.191 0.001 0.900 0.100 N
81	0.091 0.409 0.355 0.200 0.001 0.900 0.100 Y
82	0.091 0.427 0.500 0.182 0.001 0.760 0.240 I
83	0.091 0.327 0.591 0.145 0.001 0.670 0.330 A
84	0.091 0.227 0.627 0.173 0.001 0.650 0.350 D
85	0.091 0.191 0.591 0.182 0.001 0.780 0.220 E
86	0.091 0.282 0.618 0.209 0.001 0.800 0.200 V
87	0.091 0.209 0.655 0.145 0.001 0.820 0.180 H
88	0.091 0.200 0.691 0.127 0.001 0.810 0.180 V
89	0.091 0.218 0.645 0.136 0.001 0.840 0.160 C
90	0.091 0.318 0.673 0.145 0.001 0.860 0.140 L
91	0.091 0.245 0.645 0.118 0.001 0.910 0.090 A
92	0.091 0.327 0.664 0.109 0.001 0.930 0.070 A
93	0.091 0.264 0.664 0.109 0.001 0.930 0.070 D
94	0.100 0.309 0.755 0.109 0.001 0.950 0.050 P
95	0.100 0.382 0.773 0.118 0.001 0.970 0.030 S
96	0.100 0.355 0.682 0.109 0.001 0.980 0.020 A
97	0.100 0.409 0.500 0.109 0.001 0.990 0.010 R
98	0.100 0.445 0.255 0.127 0.001 0.990 0.010 K
99	0.100 0.591 0.136 0.173 0.001 0.970 0.030 K
100	0.109 0.709 0.100 0.518 0.001 0.930 0.070 I
101	0.127 0.673 0.091 0.400 0.001 0.930 0.070 M
102	0.127 0.627 0.091 0.509 0.001 0.930 0.070 A
103	0.200 0.564 0.091 0.518 0.001 0.930 0.070 L
104	0.409 0.509 0.091 0.491 0.001 0.930 0.070 G
105	0.600 0.500 0.091 0.518 0.001 0.930 0.070 T
106	0.818 0.455 0.091 0.473 0.001 0.920 0.070 A
107	0.855 0.391 0.091 0.373 0.001 0.910 0.080 H
108	0.900 0.427 0.091 0.364 0.001 0.900 0.090 A
109	0.973 0.245 0.091 0.236 0.001 0.880 0.110 W
110	0.991 0.245 0.091 0.236 0.001 0.860 0.140 G
111	1.000 0.191 0.091 0.191 0.001 0.840 0.150 G
112	1.000 0.136 0.091 0.200 0.001 0.810 0.180 L
113	1.000 0.109 0.091 0.164 0.001 0.730 0.260 V
114	1.000 0.145 0.091 0.164 0.001 0.650 0.340 I
115	1.000 0.136 0.091 0.145 0.001 0.470 0.530 G
116	1.000 0.182 0.091 0.191 0.001 0.280 0.720 T
117	1.000 0.118 0.091 0.136 0.001 0.190 0.810 T
118	1.000 0.118 0.091 0.164 0.001 0.190 0.820 F
119	0.991 0.164 0.091 0.264 0.001 0.170 0.830 A
120	0.982 0.309 0.091 0.291 0.001 0.160 0.840 V
121	0.945 0.236 0.091 0.327 0.001 0.160 0.840 L
122	0.827 0.300 0.091 0.427 0.001 0.150 0.850 W
123	0.636 0.518 0.091 0.545 0.001 0.150 0.850 Q
124	0.536 0.655 0.091 0.591 0.001 0.160 0.850 V
125	0.445 0.673 0.091 0.591 0.001 0.310 0.700 N
126	0.318 0.618 0.100 0.636 0.001 0.750 0.250 L
127	0.173 0.718 0.136 0.564 0.001 0.900 0.100 F
128	0.109 0.764 0.155 0.300 0.001 0.910 0.090 R
129	0.127 0.673 0.182 0.245 0.001 0.940 0.060 A
130	0.118 0.591 0.182 0.209 0.001 0.950 0.050 L
131	0.109 0.545 0.200 0.118 0.001 0.910 0.090 K
132	0.091 0.418 0.273 0.109 0.001 0.930 0.060 D
133	0.091 0.400 0.327 0.118 0.001 0.920 0.070 G
134	0.091 0.618 0.455 0.136 0.001 0.860 0.130 R
135	0.091 0.609 0.445 0.100 0.001 0.900 0.090 D
136	0.091 0.264 0.445 0.109 0.001 0.920 0.070 W
137	0.091 0.345 0.409 0.100 0.001 0.910 0.090 A
138	0.091 0.373 0.355 0.109 0.001 0.920 0.080 R
139	0.100 0.418 0.345 0.109 0.001 0.910 0.080 D
140	0.100 0.564 0.282 0.109 0.001 0.920 0.080 S
141	0.109 0.627 0.173 0.182 0.001 0.910 0.080 S
142	0.109 0.618 0.145 0.291 0.001 0.920 0.080 G
143	0.118 0.545 0.127 0.664 0.001 0.910 0.080 L
144	0.155 0.491 0.100 0.436 0.001 0.910 0.090 K
145	0.255 0.545 0.091 0.636 0.001 0.910 0.090 T
146	0.436 0.455 0.091 0.591 0.001 0.910 0.090 L
147	0.582 0.555 0.091 0.682 0.001 0.890 0.100 F
148	0.773 0.427 0.091 0.636 0.001 0.880 0.120 V
149	0.845 0.400 0.091 0.527 0.001 0.780 0.210 L
150	0.718 0.473 0.091 0.427 0.001 0.700 0.290 Q
151	0.827 0.309 0.091 0.345 0.001 0.610 0.380 A
152	0.882 0.200 0.091 0.264 0.001 0.450 0.540 V
153	0.927 0.282 0.091 0.209 0.001 0.280 0.710 A
154	0.964 0.264 0.091 0.245 0.001 0.120 0.870 V
155	0.964 0.291 0.091 0.245 0.001 0.070 0.920 S
156	0.982 0.255 0.091 0.218 0.001 0.080 0.920 V
157	0.991 0.309 0.091 0.264 0.001 0.080 0.910 S
158	1.000 0.236 0.091 0.173 0.001 0.090 0.910 V
159	1.000 0.173 0.091 0.282 0.001 0.110 0.890 A
160	1.000 0.191 0.091 0.400 0.001 0.070 0.930 S
161	1.000 0.182 0.091 0.309 0.001 0.070 0.930 F
162	1.000 0.118 0.091 0.200 0.001 0.060 0.930 T
163	0.991 0.136 0.091 0.191 0.001 0.050 0.950 M
164	0.991 0.145 0.091 0.200 0.001 0.060 0.940 A
165	0.964 0.318 0.091 0.336 0.001 0.080 0.920 L
166	0.891 0.300 0.091 0.364 0.001 0.430 0.560 V
167	0.855 0.318 0.091 0.255 0.001 0.680 0.310 L
168	0.800 0.336 0.091 0.345 0.001 0.780 0.210 Y
169	0.800 0.391 0.091 0.345 0.001 0.840 0.160 S
170	0.664 0.491 0.109 0.391 0.001 0.850 0.150 L
171	0.536 0.500 0.109 0.218 0.001 0.820 0.180 V
172	0.536 0.491 0.109 0.255 0.001 0.870 0.130 C
173	0.418 0.473 0.127 0.345 0.001 0.880 0.120 N
174	0.300 0.445 0.145 0.209 0.001 0.900 0.100 I
175	0.182 0.582 0.164 0.345 0.001 0.920 0.080 I
176	0.145 0.473 0.282 0.318 0.001 0.920 0.080 R
177	0.109 0.600 0.536 0.436 0.001 0.920 0.080 M
178	0.100 0.455 0.582 0.318 0.001 0.910 0.090 Q
179	0.109 0.427 0.600 0.227 0.001 0.700 0.300 A
180	0.109 0.309 0.636 0.236 0.001 0.730 0.260 G
181	0.100 0.318 0.745 0.218 0.001 0.640 0.360 T
182	0.100 0.445 0.818 0.255 0.001 0.590 0.410 F
183	0.091 0.482 0.855 0.200 0.001 0.700 0.300 S
184	0.091 0.309 0.882 0.155 0.001 0.850 0.150 T
185	0.091 0.245 0.864 0.145 0.001 0.910 0.090 G
186	0.091 0.227 0.818 0.145 0.001 0.940 0.060 I
187	0.091 0.182 0.845 0.109 0.001 0.920 0.080 K
188	0.091 0.173 0.864 0.127 0.001 0.910 0.090 S
189	0.100 0.245 0.900 0.118 0.001 0.890 0.110 G
190	0.100 0.218 0.873 0.118 0.001 0.800 0.200 K
191	0.091 0.173 0.882 0.127 0.001 0.830 0.170 Y
192	0.091 0.273 0.855 0.118 0.001 0.830 0.170 A
193	0.091 0.355 0.827 0.136 0.001 0.740 0.250 N
194	0.091 0.309 0.809 0.127 0.001 0.750 0.240 E
195	0.091 0.255 0.818 0.173 0.001 0.780 0.210 A
196	0.091 0.273 0.827 0.164 0.001 0.850 0.140 I
197	0.091 0.227 0.764 0.145 0.001 0.880 0.120 V
198	0.091 0.182 0.727 0.127 0.001 0.840 0.150 Y
199	0.091 0.264 0.727 0.136 0.001 0.880 0.120 G
200	0.091 0.227 0.727 0.136 0.001 0.900 0.090 H
201	0.091 0.227 0.800 0.127 0.001 0.900 0.090 H
202	0.091 0.200 0.818 0.127 0.001 0.900 0.090 H
203	0.091 0.309 0.782 0.173 0.001 0.900 0.100 I
204	0.100 0.327 0.555 0.136 0.001 0.930 0.070 K
205	0.100 0.391 0.427 0.164 0.001 0.930 0.070 T
206	0.109 0.391 0.255 0.145 0.001 0.930 0.070 S
207	0.109 0.473 0.145 0.127 0.001 0.920 0.070 V
208	0.118 0.509 0.127 0.127 0.001 0.920 0.070 A
209	0.118 0.545 0.118 0.173 0.001 0.930 0.070 V
210	0.136 0.509 0.109 0.236 0.001 0.930 0.070 T
211	0.145 0.627 0.100 0.236 0.001 0.920 0.070 N
212	0.218 0.700 0.100 0.273 0.001 0.920 0.070 Q
213	0.636 0.627 0.100 0.400 0.001 0.920 0.070 M
214	0.855 0.645 0.100 0.482 0.001 0.920 0.080 F
215	0.918 0.673 0.100 0.455 0.001 0.910 0.090 S
216	0.900 0.536 0.100 0.464 0.001 0.890 0.110 R
217	0.945 0.355 0.109 0.445 0.001 0.880 0.120 W
218	0.982 0.164 0.109 0.245 0.001 0.900 0.100 I
219	0.991 0.200 0.109 0.291 0.001 0.880 0.120 F
220	0.991 0.264 0.118 0.227 0.001 0.840 0.150 P
221	0.991 0.227 0.100 0.264 0.001 0.800 0.190 A
222	0.991 0.173 0.100 0.145 0.001 0.740 0.260 I
223	1.000 0.182 0.100 0.191 0.001 0.740 0.260 V
224	1.000 0.155 0.091 0.182 0.001 0.680 0.310 V
225	1.000 0.218 0.091 0.182 0.001 0.520 0.480 T
226	1.000 0.218 0.091 0.236 0.001 0.440 0.550 L
227	1.000 0.364 0.091 0.145 0.001 0.430 0.560 F
228	1.000 0.300 0.091 0.209 0.001 0.410 0.580 S
229	1.000 0.300 0.091 0.309 0.001 0.320 0.670 I
230	0.991 0.373 0.100 0.336 0.001 0.210 0.790 S
231	0.927 0.555 0.109 0.555 0.001 0.150 0.840 F
232	0.636 0.591 0.100 0.555 0.001 0.140 0.860 Q
233	0.536 0.536 0.109 0.527 0.001 0.160 0.840 T
234	0.418 0.473 0.118 0.464 0.001 0.120 0.880 V
235	0.345 0.545 0.127 0.318 0.001 0.110 0.890 G
236	0.191 0.555 0.118 0.318 0.001 0.130 0.870 Y
237	0.109 0.555 0.118 0.318 0.001 0.140 0.850 F
238	0.091 0.600 0.136 0.245 0.001 0.110 0.880 H
239	0.091 0.591 0.173 0.118 0.001 0.130 0.870 Q
240	0.091 0.464 0.236 0.109 0.001 0.130 0.860 D
241	0.091 0.600 0.345 0.109 0.001 0.100 0.890 K
242	0.091 0.782 0.545 0.109 0.001 0.110 0.880 H
243	0.100 0.700 0.600 0.109 0.001 0.120 0.870 S
244	0.109 0.427 0.391 0.109 0.001 0.120 0.880 S
245	0.136 0.527 0.182 0.155 0.001 0.120 0.870 Q
246	0.255 0.673 0.109 0.300 0.001 0.100 0.900 Y
247	0.400 0.818 0.100 0.418 0.001 0.070 0.920 N
248	0.464 0.773 0.100 0.600 0.001 0.040 0.960 G
249	0.536 0.591 0.091 0.736 0.001 0.040 0.960 A
250	0.664 0.700 0.091 0.827 0.001 0.050 0.950 Y
251	0.745 0.645 0.091 0.891 0.001 0.090 0.910 Y
252	0.936 0.309 0.091 0.809 0.001 0.100 0.890 I
253	0.991 0.191 0.091 0.473 0.001 0.160 0.830 I
254	0.991 0.118 0.091 0.200 0.001 0.320 0.660 V
255	1.000 0.118 0.091 0.209 0.001 0.680 0.310 P
256	1.000 0.118 0.091 0.164 0.001 0.840 0.150 A
257	1.000 0.100 0.091 0.109 0.001 0.780 0.220 F
258	1.000 0.100 0.091 0.100 0.001 0.670 0.330 L
259	1.000 0.100 0.091 0.100 0.001 0.610 0.390 L
260	1.000 0.109 0.091 0.109 0.001 0.500 0.500 V
261	1.000 0.109 0.091 0.118 0.001 0.440 0.560 F
262	1.000 0.118 0.091 0.136 0.001 0.390 0.610 L
263	0.991 0.109 0.091 0.136 0.001 0.390 0.610 I
264	0.973 0.127 0.091 0.355 0.001 0.480 0.530 V
265	0.945 0.255 0.091 0.518 0.001 0.670 0.330 V
266	0.836 0.473 0.091 0.582 0.001 0.830 0.170 A
267	0.682 0.636 0.091 0.545 0.001 0.860 0.140 S
268	0.618 0.618 0.091 0.364 0.001 0.890 0.110 T
269	0.609 0.627 0.091 0.355 0.001 0.920 0.070 V
270	0.482 0.727 0.100 0.373 0.001 0.940 0.060 T
271	0.155 0.736 0.127 0.236 0.001 0.940 0.060 G
272	0.118 0.582 0.136 0.155 0.001 0.950 0.040 K
273	0.118 0.482 0.200 0.136 0.001 0.980 0.020 I
274	0.127 0.464 0.536 0.136 0.001 0.920 0.080 D
275	0.118 0.455 0.700 0.191 0.001 0.840 0.160 R
276	0.109 0.245 0.800 0.182 0.001 0.900 0.100 L
277	0.100 0.255 0.882 0.155 0.001 0.930 0.070 K
278	0.091 0.282 0.936 0.136 0.001 0.900 0.090 Y
279	0.091 0.300 0.945 0.145 0.001 0.910 0.090 N
280	0.091 0.227 0.955 0.173 0.001 0.900 0.100 V
281	0.091 0.200 0.945 0.136 0.001 0.910 0.090 G
282	0.091 0.155 0.927 0.145 0.001 0.900 0.090 A
283	0.091 0.209 0.927 0.164 0.001 0.900 0.090 L
284	0.091 0.318 0.918 0.155 0.001 0.900 0.100 L
285	0.100 0.409 0.909 0.164 0.001 0.880 0.110 S
286	0.109 0.391 0.918 0.191 0.001 0.870 0.130 S
287	0.109 0.509 0.918 0.227 0.001 0.840 0.150 D
288	0.100 0.391 0.918 0.227 0.001 0.810 0.190 Y
289	0.100 0.364 0.845 0.173 0.001 0.790 0.210 T
290	0.091 0.364 0.782 0.191 0.001 0.720 0.270 R
291	0.091 0.209 0.691 0.145 0.001 0.730 0.270 A
292	0.091 0.227 0.509 0.155 0.001 0.720 0.270 G
293	0.091 0.264 0.409 0.209 0.001 0.600 0.400 T
294	0.091 0.355 0.355 0.327 0.001 0.610 0.390 L
295	0.091 0.345 0.391 0.527 0.001 0.540 0.450 S
296	0.100 0.527 0.409 0.500 0.001 0.490 0.510 H
297	0.100 0.491 0.345 0.555 0.001 0.380 0.610 V
298	0.100 0.582 0.173 0.473 0.001 0.210 0.790 L
299	0.100 0.591 0.145 0.355 0.001 0.170 0.830 A
300	0.091 0.545 0.127 0.227 0.001 0.200 0.800 Y
301	0.091 0.509 0.145 0.182 0.001 0.150 0.850 L
302	0.091 0.600 0.182 0.155 0.001 0.120 0.880 Q
303	0.100 0.555 0.264 0.200 0.001 0.140 0.860 N
304	0.100 0.555 0.273 0.227 0.001 0.220 0.780 V
305	0.100 0.682 0.355 0.318 0.001 0.580 0.410 D
306	0.109 0.727 0.318 0.418 0.001 0.620 0.380 D
307	0.118 0.600 0.218 0.473 0.001 0.680 0.310 S
308	0.145 0.609 0.136 0.564 0.001 0.630 0.370 F
309	0.145 0.555 0.109 0.391 0.001 0.540 0.450 K
310	0.182 0.518 0.100 0.464 0.001 0.460 0.540 I
311	0.255 0.545 0.100 0.545 0.001 0.440 0.560 F
312	0.273 0.582 0.100 0.436 0.001 0.330 0.670 G
313	0.336 0.600 0.100 0.382 0.001 0.270 0.720 V
314	0.464 0.500 0.100 0.382 0.001 0.170 0.830 A
315	0.500 0.536 0.091 0.336 0.001 0.120 0.870 I
316	0.491 0.591 0.091 0.318 0.001 0.080 0.920 T
317	0.473 0.600 0.091 0.345 0.001 0.060 0.930 S
318	0.636 0.627 0.091 0.464 0.001 0.110 0.890 S
319	0.864 0.573 0.091 0.391 0.001 0.140 0.850 L
320	0.945 0.600 0.091 0.518 0.001 0.130 0.860 S
321	0.945 0.545 0.091 0.536 0.001 0.110 0.880 H
322	0.964 0.400 0.091 0.491 0.001 0.090 0.900 L
323	0.991 0.164 0.091 0.273 0.001 0.070 0.920 I
324	1.000 0.300 0.091 0.336 0.001 0.060 0.930 V
325	1.000 0.227 0.091 0.336 0.001 0.040 0.960 F
326	1.000 0.182 0.091 0.282 0.001 0.040 0.960 A
327	1.000 0.145 0.091 0.218 0.001 0.040 0.960 A
328	1.000 0.127 0.091 0.136 0.001 0.040 0.960 I
329	0.991 0.136 0.091 0.145 0.001 0.020 0.980 A
330	0.991 0.164 0.091 0.200 0.001 0.020 0.980 S
331	0.991 0.145 0.091 0.209 0.001 0.010 0.990 V
332	0.973 0.245 0.091 0.264 0.001 0.010 0.990 G
333	0.918 0.336 0.091 0.364 0.001 0.010 0.990 A
334	0.909 0.445 0.100 0.436 0.001 0.010 0.990 F
335	0.882 0.436 0.100 0.455 0.001 0.020 0.980 V
336	0.882 0.482 0.118 0.555 0.001 0.040 0.970 W
337	0.818 0.518 0.136 0.509 0.001 0.160 0.860 E
338	0.682 0.482 0.173 0.445 0.001 0.150 0.860 G
339	0.555 0.518 0.218 0.464 0.001 0.140 0.880 I
340	0.455 0.555 0.255 0.400 0.001 0.120 0.890 H
```
