## Supplementary material for "A putative origin of insect chemosensory receptors in the last common eukaryotic ancestor": Data S2: reliability.final

```
11	0.8
12	0.8
13	0.7905
14	0.7905
15	0.7905
16	0.7905
17	0.8
18	0.8095
19	0.819
20	0.8286
21	0.8381
22	0.8476
23	0.8571
24	0.8667
25	0.8762
26	0.8857
27	0.8952
28	0.9048
29	0.9143
30	0.9238
31	0.9333
32	0.9429
33	0.9524
34	0.9429
35	0.9429
36	0.9429
37	0.9429
38	0.9333
39	0.9238
40	0.9143
41	0.9048
42	0.8952
43	0.8857
44	0.8857
45	0.8857
46	0.8857
47	0.8857
48	0.8857
49	0.8857
50	0.8857
51	0.8857
52	0.8857
53	0.8857
54	0.8857
55	0.9143
56	0.9238
57	0.9333
58	0.9429
59	0.9524
60	0.9619
61	0.9714
62	0.981
63	0.9905
64	1
65	0.981
66	0.9619
67	0.9429
68	0.9333
69	0.9238
70	0.9048
71	0.8857
72	0.8667
73	0.8476
74	0.8286
75	0.8095
76	0.7905
77	0.7714
78	0.7524
79	0.7333
80	0.7143
81	0.6952
82	0.6762
83	0.6571
84	0.6381
85	0.619
86	0.619
87	0.619
88	0.619
89	0.6095
90	0.6
91	0.6
92	0.6
93	0.6
94	0.5905
95	0.6
96	0.619
97	0.6381
98	0.6571
99	0.6762
100	0.6952
101	0.7143
102	0.7333
103	0.7524
104	0.7714
105	0.7905
106	0.8095
107	0.8286
108	0.8476
109	0.8667
110	0.8857
111	0.9048
112	0.9238
113	0.9429
114	0.9619
115	0.981
116	0.9619
117	0.9429
118	0.9238
119	0.9048
120	0.8857
121	0.8667
122	0.819
123	0.7714
124	0.7238
125	0.6762
126	0.6286
127	0.581
128	0.5333
129	0.4857
130	0.4381
131	0.3905
132	0.3429
133	0.2952
134	0.2667
135	0.2571
136	0.2667
137	0.2952
138	0.3143
139	0.3333
140	0.3524
141	0.3714
142	0.3905
143	0.3905
144	0.4381
145	0.4857
146	0.5333
147	0.581
148	0.6286
149	0.6571
150	0.7048
151	0.7524
152	0.8
153	0.8476
154	0.8952
155	0.9238
156	0.9238
157	0.9143
158	0.9048
159	0.8952
160	0.8857
161	0.8762
162	0.8476
163	0.819
164	0.8381
165	0.8286
166	0.819
167	0.8095
168	0.8
169	0.7905
170	0.8
171	0.7905
172	0.781
173	0.7714
174	0.7619
175	0.7524
176	0.7429
177	0.7429
178	0.7429
179	0.7429
180	0.7429
181	0.7429
182	0.7429
183	0.7619
184	0.781
185	0.8
186	0.8
187	0.8
188	0.8
189	0.8
190	0.8
191	0.8
192	0.8
193	0.8
194	0.8
195	0.8
196	0.8
197	0.8
198	0.8
199	0.8
200	0.8
201	0.8
202	0.8
203	0.8
204	0.8
205	0.8
206	0.8
207	0.8095
208	0.819
209	0.8286
210	0.8381
211	0.8476
212	0.8571
213	0.8667
214	0.8762
215	0.8857
216	0.8952
217	0.9048
218	0.9143
219	0.9238
220	0.9333
221	0.9429
222	0.9524
223	0.9619
224	0.9524
225	0.9429
226	0.9333
227	0.9238
228	0.9143
229	0.9048
230	0.8952
231	0.8857
232	0.8762
233	0.8667
234	0.8571
235	0.8476
236	0.8381
237	0.8286
238	0.819
239	0.819
240	0.819
241	0.819
242	0.819
243	0.819
244	0.819
245	0.8381
246	0.8571
247	0.8762
248	0.8952
249	0.9048
250	0.9143
251	0.9238
252	0.9333
253	0.9429
254	0.9524
255	0.9619
256	0.9714
257	0.981
258	0.9905
259	1
260	0.9905
261	0.981
262	0.9714
263	0.9619
264	0.9524
265	0.9429
266	0.9333
267	0.9238
268	0.9143
269	0.9048
270	0.8952
271	0.8857
272	0.8762
273	0.8571
274	0.8381
275	0.819
276	0.8
277	0.781
278	0.7619
279	0.7429
280	0.7238
281	0.7143
282	0.7048
283	0.6952
284	0.6857
285	0.6762
286	0.6667
287	0.6571
288	0.6476
289	0.6381
290	0.6286
291	0.619
292	0.6095
293	0.6
294	0.6
295	0.6
296	0.6
297	0.6
298	0.6
299	0.6
300	0.6
301	0.6
302	0.6
303	0.6
304	0.6
305	0.6
306	0.6
307	0.6
308	0.619
309	0.6381
310	0.6571
311	0.6762
312	0.6952
313	0.7143
314	0.7333
315	0.7524
316	0.7714
317	0.7905
318	0.8095
319	0.8286
320	0.8476
321	0.8667
322	0.8857
323	0.9048
324	0.9238
325	0.9429
326	0.9524
327	0.9524
328	0.9524
329	0.9333
```
