## Supplementary material for "A putative origin of insect chemosensory receptors in the last common eukaryotic ancestor": Data S2: topcons.gnu

```
set encoding iso_8859_1
set xrange [1:340]
set yrange [0.83:1.4]
set autoscale xfix
set ter png enh interlace size 2400,840 font 'Nimbus,40'
set xlabel 'Position'
set ylabel 'Reliability           ' 
set ytics nomirror 0.2,0.1,1
set out '/static/tmp/tmp_F_P9WA/rst_arG3Z_/seq_0///Topcons/topcons.large.png'
set tmargin 1.3
set lmargin 11.5
set rmargin 6.5
set label 'TOPCONS' font 'Nimbus,42' at screen 0.022,0.775
set object 1 rect from 43.5,1.16 to 53.5,1.173 fc rgb "red" fs noborder
set object 2 rect from 125.5,1.16 to 131.5,1.173 fc rgb "red" fs noborder
set object 3 rect from 174.5,1.16 to 212.5,1.173 fc rgb "red" fs noborder
set object 4 rect from 269.5,1.16 to 317.5,1.173 fc rgb "red" fs noborder
set object 5 rect from 0.5,1.217 to 22.5,1.23 fc rgb "blue" fs noborder
set object 6 rect from 74.5,1.217 to 104.5,1.23 fc rgb "blue" fs noborder
set object 7 rect from 152.5,1.217 to 153.5,1.23 fc rgb "blue" fs noborder
set object 8 rect from 233.5,1.217 to 248.5,1.23 fc rgb "blue" fs noborder
set object 9 rect from 338.5,1.217 to 340.5,1.23 fc rgb "blue" fs noborder
set object 10 rect from 22.5,1.16 to 43.5,1.23 fc rgb "white"
set object 11 rect from 53.5,1.16 to 74.5,1.23 fc rgb "grey" fs noborder
set object 12 rect from 104.5,1.16 to 125.5,1.23 fc rgb "white"
set object 13 rect from 131.5,1.16 to 152.5,1.23 fc rgb "grey" fs noborder
set object 14 rect from 153.5,1.16 to 174.5,1.23 fc rgb "white"
set object 15 rect from 212.5,1.16 to 233.5,1.23 fc rgb "grey" fs noborder
set object 16 rect from 248.5,1.16 to 269.5,1.23 fc rgb "white"
set object 17 rect from 317.5,1.16 to 338.5,1.23 fc rgb "grey" fs noborder
set object 18 rect from 22.5,1.16 to 43.5,1.23 fc rgb "white"
set object 19 rect from 53.5,1.16 to 74.5,1.23 fc rgb "grey" fs noborder
set object 20 rect from 104.5,1.16 to 125.5,1.23 fc rgb "white"
set object 21 rect from 131.5,1.16 to 152.5,1.23 fc rgb "grey" fs noborder
set object 22 rect from 153.5,1.16 to 174.5,1.23 fc rgb "white"
set object 23 rect from 212.5,1.16 to 233.5,1.23 fc rgb "grey" fs noborder
set object 24 rect from 248.5,1.16 to 269.5,1.23 fc rgb "white"
set object 25 rect from 317.5,1.16 to 338.5,1.23 fc rgb "grey" fs noborder
plot '/static/tmp/tmp_F_P9WA/rst_arG3Z_/seq_0///Topcons/reliability.final' w l t '' lc rgb "black" lw 4
exit
```
