## Supplementary material for "A putative origin of insect chemosensory receptors in the last common eukaryotic ancestor": Data S2: query.result.txt

```
##############################################################################
TOPCONS2 result file
Generated from http://commonbackend.computenode.pcons3.se at 2020-05-28 17:51:33 CEST
Total request time: 619.1 seconds.
##############################################################################
Sequence number: 1
Sequence name: query
Sequence length: 425 aa.
Sequence:
MSSASAYSDYSPSSADAPIVLDDHKDDEVSSSRDDPNAGSVSDVSLASGDLISDNGPPHVALLPARMNSDGELVAVAPMARGSSARSLTLLQPMAGWLAFCGYAPGGGIVGTGWAFLVWAMVVTHAVVMFSLTVYPMRLTESTLSGLAILALAPVITLPTFNRYMRSGVLEDEVATCKYVHQYSGRAVRQLALGHTLAAMAVSLFLVVGWNVTLGLALDGQGFGGGKSDALYWVELVTSIFAIPAMVTPLAMLSLVCNLHRLQCLSFIGRLTDADMHIPSALRLHQAIRRSIKASSRLFTRWVFPAALICAVSLTYQIYGYLLSHSSSRQYNGIYHIIAVTLILVVILGATTSVTRAAHNVRHATAELYAVSFGSAADISRFMVYLNNTDLAFRIFAVPMYPAYNSLVIVGFSAVVGGVVRQATI


TOPCONS predicted topology:
iiiiiiiiiiiiiiiiiiiiiiiiiiiiiiiiiiiiiiiiiiiiiiiiiiiiiiiiiiiiiiiiiiiiiiiiiiiiiiiiiiiiiiiiiiiiiiiiiiiiiiiiiiiiiiMMMMMMMMMMMMMMMMMMMMMooooooooooMMMMMMMMMMMMMMMMMMMMMiiiiiiiiiiiiiiiiiiiiiiiiiiiiiiMMMMMMMMMMMMMMMMMMMMMooooooooooooooooooooooMMMMMMMMMMMMMMMMMMMMMiiiiiiiiiiiiiiiiiiiiiiiiiiiiiiiiiiiiiiiiiMMMMMMMMMMMMMMMMMMMMMoooooooooooooooMMMMMMMMMMMMMMMMMMMMMiiiiiiiiiiiiiiiiiiiiiiiiiiiiiiiiiiiiiiiiiiiiiiMMMMMMMMMMMMMMMMMMMMMoooo


OCTOPUS predicted topology:
ooooooooooooooooooooooooooooooooooooooooooooooooooooooooooooooooooooooooooooooooooooooooooooooooooooooooooooooMMMMMMMMMMMMMMMMMMMMMiiiiiiiiiiMMMMMMMMMMMMMMMMMMMMMooooooooooooooooooooooooooooooMMMMMMMMMMMMMMMMMMMMMiiiiiiiiiiiiiiiiiMMMMMMMMMMMMMMMoMMMMMMMMMMMMMMMiiiiiiiiiiiiiiiiiiiiiiiiiiiiiiiiiiiiMMMMMMMMMMMMMMMMMMMMMoooooooooooooooMMMMMMMMMMMMMMMMMMMMMiiiiiiiiiiiiiiiiiiiiiiiiiiiiiiiiiiiiiiiiiiiiiiiiMMMMMMMMMMMMMMMMMMMMMoo


Philius predicted topology:
iiiiiiiiiiiiiiiiiiiiiiiiiiiiiiiiiiiiiiiiiiiiiiiiiiiiiiiiiiiiiiiiiiiiiiiiiiiiiiiiiiiiiiiiiiiiiMMMMMMMMMMMMMMMMMMMMMMMMMMMMMMoooooooooooooooMMMMMMMMMMMMMMMMMMMMiiiiiiiiiiiiiiiiiiiiiiiiiiiiiiiiiiMMMMMMMMMMMMMMMMMMMMMMoooooooooooooooooooooMMMMMMMMMMMMMMMMMMMMMMMMiiiiiiiiiiiiiiiiiiiiiiiiiiiiiiiiiiiiiiMMMMMMMMMMMMMMMMMMMMMMooooooooooooooMMMMMMMMMMMMMMMMMMMMMMiiiiiiiiiMMMMMMMMMMMMMMMMMMMMMoooooooooooooooMMMMMMMMMMMMMMMMMMMMiiiii


PolyPhobius predicted topology:
iiiiiiiiiiiiiiiiiiiiiiiiiiiiiiiiiiiiiiiiiiiiiiiiiiiiiiiiiiiiiiiiiiiiiiiiiiiiiiiiiiiiiiiiiMMMMMMMMMMMMMMMoMMMMMMMMMMMMMMMiMMMMMMMMMMMMMMMooooooMMMMMMMMMMMMMMMMMMMiiiiiiiiiiiiiiiiiiiiiiiiiiiiiiMMMMMMMMMMMMMMMMMMMMMMooooooooooooooooMMMMMMMMMMMMMMMMMMMMMMMMMMMiiiiiiiiiiiiiiiiiiiiiiiiiiiiiiiiiiiiiiiiiiMMMMMMMMMMMMMMMMMMMMMMMooooooooooooMMMMMMMMMMMMMMMMMMMMMiiiiiiiiiiiMMMMMMMMMMMMMMMMMMMMMooooooooooooooMMMMMMMMMMMMMMMMMMMMiiiii


SCAMPI predicted topology:
oooooooooooooooooooooooooooooooooooooooooooooooooooooooooooooooooooooooooooooooooooooooooooooMMMMMMMMMMMMMMMMMMMMMiMMMMMMMMMMMMMMMMMMMMMoooooMMMMMMMMMMMMMMMMMMMMMiiiiiiiiiiiiiiiiiiiiiiiiiiiiiiiiiMMMMMMMMMMMMMMMMMMMMMoooooooooooooooooooMMMMMMMMMMMMMMMMMMMMMiiiiiiiiiiiiiiiiiiiiiiiiiiiiiiiiiiiiiiiiiMMMMMMMMMMMMMMMMMMMMMoooooooooooooooMMMMMMMMMMMMMMMMMMMMMiiiiiiiiiiiiiiiiiiiiiiiiiiiiiiiiiiiiiiiiiiiiiiMMMMMMMMMMMMMMMMMMMMMoooo


SPOCTOPUS predicted topology:
iiiiiiiiiiiiiiiiiiiiiiiiiiiiiiiiiiiiiiiiiiiiiiiiiiiiiiiiiiiiiiiiiiiiiiiiiiiiiiiiiiiiiiiiiiiiiiiiiiiiiiiiiiiiiiMMMMMMMMMMMMMMMMMMMMMooooooooooMMMMMMMMMMMMMMMMMMMMMiiiiiiiiiiiiiiiiiiiiiiiiiiiiiiMMMMMMMMMMMMMMMMMMMMMoooooooooooooooooooooMMMMMMMMMMMMMMMMMMMMMiiiiiiiiiiiiiiiiiiiiiiiiiiiiiiiiiiiiiiiiiiMMMMMMMMMMMMMMMMMMMMMoooooooooooooooMMMMMMMMMMMMMMMMMMMMMiiiiiiiiiiiiiiiiiiiiiiiiiiiiiiiiiiiiiiiiiiiiiiiiMMMMMMMMMMMMMMMMMMMMMoo


Homology:
No homologous hits found


Predicted Delta-G-values (kcal/mol) (left column=sequence position; right column=Delta-G)

10 10.218
11 10.157
12 9.227
13 9.015
14 9.247
15 9.239
16 9.411
17 10.025
18 10.319
19 10.957
20 11.656
21 12.331
22 12.714
23 13.241
24 13.305
25 13.880
26 13.850
27 14.263
28 14.666
29 14.845
30 15.085
31 15.579
32 15.081
33 14.749
34 13.989
35 13.327
36 12.953
37 11.632
38 10.367
39 10.149
40 9.699
41 9.444
42 8.389
43 8.044
44 7.952
45 7.950
46 8.037
47 8.071
48 8.836
49 9.152
50 9.471
51 9.695
52 9.529
53 8.824
54 8.579
55 8.706
56 8.915
57 8.561
58 7.866
59 7.937
60 7.646
61 8.295
62 8.732
63 9.398
64 8.878
65 8.612
66 8.527
67 8.022
68 7.387
69 7.285
70 7.101
71 6.808
72 6.735
73 7.025
74 6.525
75 6.589
76 6.537
77 6.600
78 6.433
79 6.121
80 6.097
81 5.666
82 5.018
83 6.002
84 6.657
85 6.757
86 6.763
87 6.968
88 5.915
89 5.206
90 4.756
91 4.064
92 3.432
93 3.290
94 2.757
95 2.553
96 2.735
97 2.825
98 3.692
99 4.002
100 4.196
101 4.320
102 3.868
103 3.361
104 3.718
105 3.422
106 3.031
107 2.787
108 2.772
109 2.656
110 2.581
111 2.519
112 2.270
113 2.364
114 2.335
115 1.931
116 2.342
117 1.907
118 1.395
119 1.284
120 1.123
121 0.518
122 0.987
123 0.396
124 0.724
125 0.679
126 0.701
127 1.557
128 1.694
129 2.128
130 2.038
131 2.429
132 3.266
133 4.017
134 4.498
135 4.313
136 5.349
137 6.188
138 6.171
139 6.090
140 5.841
141 4.576
142 4.292
143 3.325
144 2.923
145 2.916
146 2.248
147 1.825
148 1.534
149 1.354
150 1.577
151 0.951
152 0.308
153 0.899
154 1.557
155 1.445
156 1.499
157 2.338
158 3.208
159 4.296
160 5.372
161 5.674
162 7.395
163 8.134
164 8.833
165 8.937
166 8.824
167 8.323
168 8.009
169 7.181
170 6.813
171 6.963
172 7.036
173 8.089
174 8.571
175 9.154
176 9.787
177 9.615
178 9.389
179 9.384
180 9.604
181 9.183
182 8.614
183 8.293
184 7.964
185 8.252
186 8.659
187 8.572
188 7.619
189 7.239
190 6.630
191 5.384
192 4.358
193 4.072
194 3.805
195 3.001
196 2.592
197 1.949
198 1.703
199 1.393
200 1.110
201 0.985
202 1.084
203 1.169
204 0.914
205 -0.026
206 0.462
207 0.809
208 1.036
209 0.802
210 1.369
211 1.833
212 2.613
213 2.946
214 3.406
215 4.107
216 4.858
217 5.417
218 5.842
219 6.062
220 6.906
221 6.477
222 6.514
223 6.614
224 6.784
225 6.421
226 7.613
227 7.469
228 8.013
229 7.862
230 7.994
231 7.142
232 6.350
233 6.122
234 5.110
235 4.482
236 3.663
237 2.843
238 1.959
239 1.452
240 2.006
241 2.270
242 2.454
243 2.603
244 2.168
245 1.808
246 1.742
247 1.784
248 1.773
249 2.158
250 1.925
251 2.649
252 2.656
253 2.389
254 2.475
255 2.654
256 2.586
257 3.245
258 3.451
259 3.401
260 4.481
261 4.539
262 3.965
263 3.917
264 3.785
265 4.263
266 4.753
267 5.143
268 5.895
269 6.809
270 7.026
271 7.719
272 8.217
273 7.335
274 7.135
275 6.803
276 6.566
277 7.090
278 7.186
279 6.773
280 6.881
281 7.321
282 7.708
283 7.345
284 7.713
285 7.500
286 8.102
287 8.489
288 9.069
289 8.567
290 8.179
291 8.041
292 8.126
293 7.511
294 7.308
295 6.136
296 5.953
297 6.132
298 6.340
299 5.835
300 5.440
301 4.584
302 3.974
303 2.961
304 2.573
305 1.322
306 0.533
307 -0.081
308 0.432
309 0.589
310 0.670
311 1.395
312 1.928
313 2.014
314 2.222
315 2.668
316 3.693
317 4.400
318 5.388
319 6.040
320 6.039
321 6.360
322 6.127
323 6.274
324 7.114
325 7.333
326 7.618
327 8.215
328 8.781
329 9.129
330 9.043
331 8.945
332 8.880
333 8.139
334 6.920
335 5.060
336 3.997
337 3.051
338 1.934
339 1.065
340 0.490
341 0.166
342 -0.810
343 -1.206
344 -0.674
345 -0.509
346 -0.790
347 -0.309
348 0.290
349 0.797
350 2.034
351 3.393
352 4.559
353 5.333
354 7.019
355 7.604
356 7.999
357 8.230
358 9.395
359 8.690
360 8.502
361 8.327
362 8.139
363 7.927
364 7.493
365 7.597
366 7.555
367 7.150
368 6.687
369 6.135
370 5.160
371 5.359
372 5.335
373 4.389
374 4.465
375 4.561
376 4.584
377 3.673
378 4.848
379 6.132
380 6.604
381 7.168
382 6.614
383 6.733
384 5.878
385 5.426
386 5.193
387 4.925
388 4.717
389 4.870
390 4.876
391 4.951
392 5.048
393 5.393
394 5.221
395 4.845
396 5.419
397 4.778
398 3.870
399 3.988
400 3.768
401 4.473
402 4.852
403 4.753
404 4.999
405 4.792
406 4.505
407 3.914
408 3.745
409 3.091
410 2.894
411 2.803
412 2.223
413 2.670
414 2.872
415 2.674
416 2.534

Predicted TOPCONS reliability (left column=sequence position; right column=reliability)

11	60.00
12	60.00
13	60.00
14	60.00
15	60.00
16	60.00
17	60.00
18	60.00
19	60.00
20	60.00
21	60.00
22	60.00
23	60.00
24	60.00
25	60.00
26	60.00
27	60.00
28	60.00
29	60.00
30	60.00
31	60.00
32	60.00
33	60.00
34	60.00
35	60.00
36	60.00
37	60.00
38	60.00
39	60.00
40	60.00
41	60.00
42	60.00
43	60.00
44	60.00
45	60.00
46	60.00
47	60.00
48	60.00
49	60.00
50	60.00
51	60.00
52	60.00
53	60.00
54	60.00
55	60.00
56	60.00
57	60.00
58	60.00
59	60.00
60	60.00
61	60.00
62	60.00
63	60.00
64	60.00
65	60.00
66	60.00
67	60.00
68	60.00
69	60.00
70	60.00
71	60.00
72	60.00
73	60.00
74	60.00
75	60.00
76	60.00
77	60.00
78	60.00
79	60.00
80	59.05
81	58.10
82	57.14
83	56.19
84	54.29
85	52.38
86	50.48
87	48.57
88	46.67
89	44.76
90	42.86
91	40.95
92	39.05
93	37.14
94	35.24
95	33.33
96	31.43
97	29.52
98	27.62
99	25.71
100	23.81
101	26.67
102	29.52
103	32.38
104	35.24
105	38.10
106	41.90
107	45.71
108	49.52
109	53.33
110	57.14
111	60.00
112	63.81
113	67.62
114	70.48
115	73.33
116	76.19
117	79.05
118	81.90
119	84.76
120	87.62
121	90.48
122	87.62
123	84.76
124	81.90
125	79.05
126	77.14
127	76.19
128	75.24
129	73.33
130	71.43
131	69.52
132	69.52
133	69.52
134	69.52
135	70.48
136	71.43
137	72.38
138	73.33
139	74.29
140	75.24
141	76.19
142	77.14
143	80.00
144	82.86
145	85.71
146	88.57
147	91.43
148	92.38
149	92.38
150	93.33
151	94.29
152	94.29
153	94.29
154	93.33
155	92.38
156	91.43
157	90.48
158	89.52
159	88.57
160	87.62
161	86.67
162	85.71
163	84.76
164	83.81
165	82.86
166	81.90
167	80.95
168	80.00
169	79.05
170	79.05
171	79.05
172	79.05
173	80.00
174	80.00
175	80.00
176	80.00
177	80.00
178	80.00
179	80.00
180	80.00
181	80.00
182	79.05
183	79.05
184	79.05
185	79.05
186	80.00
187	80.95
188	81.90
189	82.86
190	83.81
191	84.76
192	85.71
193	86.67
194	87.62
195	88.57
196	89.52
197	90.48
198	91.43
199	92.38
200	93.33
201	94.29
202	95.24
203	97.14
204	95.24
205	94.29
206	93.33
207	92.38
208	91.43
209	90.48
210	89.52
211	88.57
212	87.62
213	86.67
214	85.71
215	84.76
216	83.81
217	82.86
218	81.90
219	80.95
220	79.05
221	77.14
222	75.24
223	73.33
224	71.43
225	71.43
226	73.33
227	75.24
228	76.19
229	77.14
230	78.10
231	79.05
232	80.00
233	80.95
234	81.90
235	82.86
236	82.86
237	83.81
238	84.76
239	85.71
240	86.67
241	88.57
242	90.48
243	92.38
244	94.29
245	96.19
246	98.10
247	96.19
248	94.29
249	92.38
250	91.43
251	90.48
252	90.48
253	90.48
254	90.48
255	90.48
256	90.48
257	91.43
258	91.43
259	91.43
260	91.43
261	91.43
262	91.43
263	91.43
264	91.43
265	91.43
266	91.43
267	92.38
268	94.29
269	96.19
270	98.10
271	99.05
272	100.00
273	100.00
274	100.00
275	100.00
276	100.00
277	100.00
278	100.00
279	100.00
280	100.00
281	100.00
282	100.00
283	100.00
284	100.00
285	100.00
286	100.00
287	100.00
288	99.05
289	99.05
290	99.05
291	99.05
292	99.05
293	99.05
294	99.05
295	99.05
296	99.05
297	99.05
298	99.05
299	99.05
300	99.05
301	99.05
302	99.05
303	99.05
304	99.05
305	99.05
306	99.05
307	99.05
308	99.05
309	98.10
310	97.14
311	96.19
312	96.19
313	96.19
314	96.19
315	96.19
316	96.19
317	96.19
318	96.19
319	96.19
320	96.19
321	96.19
322	96.19
323	96.19
324	96.19
325	96.19
326	96.19
327	96.19
328	96.19
329	96.19
330	98.10
331	99.05
332	100.00
333	100.00
334	100.00
335	100.00
336	100.00
337	100.00
338	100.00
339	100.00
340	100.00
341	100.00
342	100.00
343	100.00
344	100.00
345	99.05
346	99.05
347	99.05
348	99.05
349	99.05
350	99.05
351	99.05
352	99.05
353	99.05
354	99.05
355	98.10
356	96.19
357	94.29
358	92.38
359	90.48
360	88.57
361	86.67
362	84.76
363	82.86
364	80.95
365	79.05
366	78.10
367	76.19
368	74.29
369	72.38
370	70.48
371	68.57
372	66.67
373	64.76
374	62.86
375	60.95
376	60.00
377	60.00
378	60.00
379	60.00
380	60.00
381	60.00
382	60.00
383	60.00
384	60.00
385	60.00
386	60.00
387	60.00
388	60.00
389	60.00
390	60.00
391	60.00
392	60.00
393	61.90
394	63.81
395	65.71
396	67.62
397	69.52
398	71.43
399	73.33
400	75.24
401	77.14
402	79.05
403	80.95
404	82.86
405	84.76
406	86.67
407	88.57
408	90.48
409	92.38
410	94.29
411	94.29
412	92.38
413	90.48
414	88.57

##############################################################################
```
