## Supplementary material for "A putative origin of insect chemosensory receptors in the last common eukaryotic ancestor": Data S2: query.nnprf

```
Pos	M L G R S i o AA
1	0.091 0.182 0.864 0.109 0.155 0.070 0.940 M
2	0.091 0.155 0.827 0.100 0.536 0.070 0.940 S
3	0.091 0.155 0.800 0.100 0.655 0.050 0.960 S
4	0.091 0.155 0.782 0.100 0.445 0.030 0.970 A
5	0.091 0.182 0.709 0.100 0.773 0.040 0.960 S
6	0.100 0.145 0.655 0.100 0.309 0.030 0.970 A
7	0.100 0.200 0.627 0.100 0.100 0.020 0.980 Y
8	0.109 0.127 0.618 0.091 0.100 0.020 0.980 S
9	0.100 0.109 0.655 0.091 0.100 0.030 0.970 D
10	0.100 0.109 0.691 0.091 0.118 0.050 0.950 Y
11	0.091 0.109 0.709 0.091 0.236 0.180 0.810 S
12	0.091 0.100 0.709 0.091 0.136 0.460 0.520 P
13	0.091 0.100 0.773 0.091 0.182 0.640 0.340 S
14	0.091 0.100 0.745 0.091 0.791 0.730 0.250 S
15	0.091 0.109 0.700 0.100 0.373 0.750 0.240 A
16	0.091 0.109 0.673 0.091 0.145 0.740 0.250 D
17	0.100 0.109 0.527 0.091 0.109 0.720 0.270 A
18	0.100 0.109 0.491 0.091 0.091 0.690 0.300 P
19	0.100 0.100 0.536 0.091 0.091 0.690 0.300 I
20	0.100 0.100 0.609 0.100 0.091 0.730 0.270 V
21	0.100 0.100 0.636 0.100 0.100 0.800 0.200 L
22	0.100 0.109 0.745 0.100 0.100 0.840 0.160 D
23	0.100 0.100 0.918 0.100 0.091 0.890 0.110 D
24	0.100 0.109 0.973 0.100 0.227 0.910 0.090 H
25	0.100 0.109 0.991 0.091 0.118 0.920 0.080 K
26	0.100 0.100 1.000 0.091 0.091 0.940 0.060 D
27	0.100 0.100 1.000 0.091 0.127 0.940 0.060 D
28	0.100 0.100 1.000 0.091 0.091 0.900 0.100 E
29	0.091 0.100 1.000 0.091 0.127 0.910 0.080 V
30	0.091 0.100 1.000 0.091 0.127 0.900 0.100 S
31	0.091 0.100 1.000 0.091 0.118 0.910 0.090 S
32	0.091 0.109 0.991 0.091 0.091 0.920 0.080 S
33	0.091 0.109 0.991 0.091 0.100 0.910 0.090 R
34	0.091 0.100 0.991 0.091 0.091 0.880 0.110 D
35	0.091 0.100 0.991 0.091 0.091 0.850 0.140 D
36	0.091 0.100 0.991 0.091 0.091 0.640 0.350 P
37	0.091 0.100 0.991 0.091 0.091 0.680 0.310 N
38	0.091 0.100 0.991 0.100 0.100 0.660 0.330 A
39	0.091 0.100 0.991 0.091 0.155 0.540 0.450 G
40	0.091 0.100 0.991 0.091 0.091 0.450 0.540 S
41	0.091 0.109 0.982 0.100 0.100 0.340 0.660 V
42	0.091 0.109 0.982 0.100 0.118 0.230 0.760 S
43	0.091 0.109 0.991 0.100 0.145 0.170 0.820 D
44	0.091 0.109 0.991 0.100 0.091 0.140 0.860 V
45	0.091 0.118 0.991 0.100 0.127 0.140 0.860 S
46	0.091 0.118 0.991 0.100 0.282 0.140 0.860 L
47	0.091 0.118 0.991 0.100 0.591 0.160 0.840 A
48	0.091 0.127 0.991 0.100 0.245 0.180 0.820 S
49	0.091 0.182 0.991 0.100 0.100 0.160 0.840 G
50	0.091 0.173 0.991 0.100 0.100 0.150 0.850 D
51	0.091 0.255 0.982 0.118 0.145 0.130 0.870 L
52	0.100 0.264 0.991 0.109 0.100 0.150 0.850 I
53	0.100 0.236 0.982 0.100 0.100 0.370 0.630 S
54	0.091 0.200 0.982 0.109 0.100 0.260 0.730 D
55	0.091 0.191 0.964 0.109 0.091 0.200 0.790 N
56	0.091 0.127 0.955 0.100 0.118 0.190 0.800 G
57	0.091 0.127 0.955 0.100 0.100 0.220 0.770 P
58	0.091 0.118 0.955 0.109 0.145 0.240 0.760 P
59	0.091 0.182 0.955 0.118 0.164 0.210 0.780 H
60	0.091 0.200 0.964 0.118 0.100 0.410 0.590 V
61	0.091 0.291 0.982 0.127 0.109 0.750 0.240 A
62	0.091 0.309 0.982 0.191 0.109 0.860 0.140 L
63	0.091 0.391 0.991 0.127 0.127 0.890 0.110 L
64	0.091 0.327 0.991 0.109 0.091 0.910 0.090 P
65	0.091 0.309 0.991 0.109 0.100 0.910 0.080 A
66	0.091 0.255 0.982 0.100 0.091 0.920 0.080 R
67	0.091 0.182 0.982 0.118 0.091 0.930 0.070 M
68	0.091 0.218 0.964 0.109 0.091 0.920 0.080 N
69	0.091 0.218 0.936 0.109 0.091 0.820 0.180 S
70	0.091 0.273 0.918 0.118 0.100 0.750 0.250 D
71	0.091 0.218 0.927 0.109 0.091 0.690 0.310 G
72	0.091 0.145 0.918 0.109 0.001 0.740 0.260 E
73	0.091 0.164 0.909 0.136 0.001 0.810 0.190 L
74	0.091 0.209 0.900 0.173 0.001 0.860 0.140 V
75	0.091 0.209 0.891 0.182 0.001 0.860 0.140 A
76	0.091 0.182 0.836 0.236 0.001 0.810 0.190 V
77	0.091 0.309 0.782 0.173 0.001 0.750 0.240 A
78	0.091 0.173 0.718 0.145 0.001 0.740 0.250 P
79	0.091 0.191 0.591 0.164 0.001 0.840 0.160 M
80	0.091 0.336 0.373 0.100 0.001 0.880 0.110 A
81	0.100 0.255 0.227 0.100 0.001 0.880 0.120 R
82	0.109 0.236 0.173 0.100 0.001 0.870 0.120 G
83	0.100 0.418 0.136 0.100 0.001 0.840 0.150 S
84	0.100 0.382 0.136 0.118 0.001 0.750 0.240 S
85	0.118 0.491 0.173 0.127 0.001 0.820 0.170 A
86	0.218 0.473 0.191 0.182 0.001 0.820 0.170 R
87	0.318 0.436 0.218 0.327 0.001 0.830 0.160 S
88	0.218 0.545 0.245 0.264 0.001 0.840 0.150 L
89	0.200 0.591 0.255 0.400 0.001 0.820 0.170 T
90	0.355 0.609 0.218 0.491 0.001 0.820 0.180 L
91	0.482 0.591 0.136 0.545 0.001 0.790 0.200 L
92	0.482 0.518 0.109 0.364 0.001 0.720 0.270 Q
93	0.364 0.427 0.100 0.391 0.001 0.620 0.370 P
94	0.391 0.545 0.100 0.491 0.001 0.560 0.430 M
95	0.536 0.600 0.091 0.464 0.001 0.470 0.520 A
96	0.718 0.682 0.091 0.518 0.001 0.450 0.530 G
97	0.836 0.482 0.091 0.445 0.001 0.370 0.620 W
98	0.809 0.655 0.091 0.582 0.001 0.300 0.690 L
99	0.709 0.700 0.091 0.464 0.001 0.250 0.730 A
100	0.709 0.564 0.091 0.318 0.001 0.260 0.730 F
101	0.509 0.509 0.091 0.273 0.001 0.190 0.800 C
102	0.336 0.382 0.091 0.291 0.001 0.140 0.850 G
103	0.409 0.373 0.091 0.318 0.001 0.060 0.940 Y
104	0.373 0.400 0.091 0.427 0.001 0.020 0.980 A
105	0.209 0.573 0.091 0.409 0.001 0.010 0.990 P
106	0.136 0.655 0.091 0.300 0.001 0.010 0.990 G
107	0.109 0.673 0.091 0.373 0.001 0.010 0.990 G
108	0.109 0.682 0.091 0.518 0.001 0.010 0.990 G
109	0.136 0.736 0.100 0.609 0.001 0.010 0.990 I
110	0.327 0.736 0.100 0.618 0.001 0.010 0.990 V
111	0.618 0.791 0.109 0.673 0.001 0.010 0.990 G
112	0.682 0.755 0.100 0.627 0.001 0.010 0.990 T
113	0.873 0.691 0.100 0.600 0.001 0.010 0.990 G
114	0.945 0.673 0.109 0.600 0.001 0.010 0.990 W
115	0.982 0.818 0.109 0.718 0.001 0.020 0.980 A
116	0.973 0.555 0.100 0.627 0.001 0.020 0.980 F
117	0.955 0.527 0.091 0.518 0.001 0.030 0.960 L
118	0.964 0.436 0.091 0.427 0.001 0.070 0.930 V
119	0.991 0.245 0.091 0.291 0.001 0.100 0.900 W
120	0.991 0.173 0.091 0.300 0.001 0.090 0.900 A
121	1.000 0.164 0.091 0.236 0.001 0.070 0.930 M
122	1.000 0.109 0.091 0.173 0.001 0.080 0.920 V
123	0.991 0.118 0.091 0.173 0.001 0.110 0.880 V
124	1.000 0.118 0.091 0.136 0.001 0.150 0.850 T
125	1.000 0.145 0.091 0.200 0.001 0.200 0.790 H
126	1.000 0.182 0.091 0.218 0.001 0.220 0.770 A
127	0.991 0.209 0.091 0.327 0.001 0.200 0.790 V
128	0.991 0.391 0.091 0.409 0.001 0.210 0.780 V
129	0.973 0.582 0.100 0.455 0.001 0.240 0.750 M
130	0.927 0.600 0.100 0.582 0.001 0.290 0.700 F
131	0.700 0.627 0.109 0.564 0.001 0.300 0.690 S
132	0.482 0.727 0.109 0.509 0.001 0.330 0.650 L
133	0.264 0.782 0.127 0.445 0.001 0.480 0.510 T
134	0.182 0.773 0.209 0.391 0.001 0.630 0.360 V
135	0.127 0.682 0.227 0.327 0.001 0.710 0.280 Y
136	0.109 0.700 0.227 0.364 0.001 0.740 0.250 P
137	0.109 0.700 0.227 0.291 0.001 0.650 0.350 M
138	0.109 0.800 0.200 0.400 0.001 0.570 0.420 R
139	0.118 0.809 0.191 0.482 0.001 0.570 0.430 L
140	0.145 0.755 0.155 0.364 0.001 0.440 0.560 T
141	0.264 0.682 0.118 0.391 0.001 0.210 0.790 E
142	0.455 0.627 0.100 0.509 0.001 0.210 0.790 S
143	0.545 0.609 0.100 0.545 0.001 0.170 0.830 T
144	0.691 0.464 0.100 0.536 0.001 0.130 0.870 L
145	0.718 0.409 0.091 0.445 0.001 0.130 0.870 S
146	0.873 0.282 0.091 0.373 0.001 0.160 0.830 G
147	0.955 0.236 0.091 0.309 0.001 0.200 0.800 L
148	0.991 0.300 0.091 0.227 0.001 0.200 0.800 A
149	0.991 0.245 0.091 0.173 0.001 0.200 0.800 I
150	0.991 0.155 0.091 0.164 0.001 0.240 0.760 L
151	0.991 0.218 0.091 0.200 0.001 0.240 0.760 A
152	1.000 0.200 0.091 0.155 0.001 0.260 0.740 L
153	1.000 0.200 0.091 0.182 0.001 0.280 0.720 A
154	0.991 0.355 0.091 0.227 0.001 0.300 0.700 P
155	1.000 0.364 0.091 0.236 0.001 0.290 0.710 V
156	0.991 0.427 0.091 0.509 0.001 0.270 0.730 I
157	0.973 0.400 0.100 0.509 0.001 0.250 0.750 T
158	0.927 0.391 0.100 0.409 0.001 0.210 0.790 L
159	0.882 0.527 0.109 0.464 0.001 0.150 0.850 P
160	0.855 0.591 0.118 0.491 0.001 0.140 0.860 T
161	0.809 0.627 0.127 0.473 0.001 0.180 0.820 F
162	0.636 0.618 0.136 0.427 0.001 0.240 0.770 N
163	0.273 0.682 0.127 0.409 0.001 0.320 0.680 R
164	0.145 0.609 0.118 0.327 0.001 0.450 0.550 Y
165	0.109 0.691 0.127 0.345 0.001 0.690 0.300 M
166	0.100 0.655 0.145 0.282 0.001 0.830 0.170 R
167	0.091 0.536 0.218 0.191 0.001 0.820 0.180 S
168	0.091 0.391 0.327 0.209 0.001 0.790 0.210 G
169	0.091 0.464 0.600 0.227 0.001 0.650 0.350 V
170	0.091 0.409 0.682 0.173 0.001 0.530 0.470 L
171	0.091 0.418 0.718 0.145 0.001 0.470 0.530 E
172	0.091 0.245 0.718 0.155 0.001 0.460 0.540 D
173	0.091 0.218 0.636 0.164 0.001 0.520 0.480 E
174	0.091 0.309 0.636 0.200 0.001 0.530 0.460 V
175	0.091 0.236 0.627 0.136 0.001 0.510 0.490 A
176	0.091 0.227 0.645 0.136 0.001 0.510 0.490 T
177	0.091 0.255 0.591 0.155 0.001 0.570 0.430 C
178	0.091 0.318 0.609 0.173 0.001 0.630 0.370 K
179	0.091 0.264 0.582 0.145 0.001 0.720 0.270 Y
180	0.091 0.418 0.600 0.127 0.001 0.780 0.220 V
181	0.091 0.300 0.591 0.136 0.001 0.700 0.290 H
182	0.100 0.345 0.691 0.145 0.001 0.780 0.210 Q
183	0.109 0.391 0.709 0.136 0.001 0.780 0.210 Y
184	0.109 0.355 0.591 0.109 0.001 0.820 0.180 S
185	0.127 0.400 0.382 0.109 0.001 0.850 0.140 G
186	0.136 0.445 0.200 0.127 0.001 0.860 0.130 R
187	0.145 0.618 0.145 0.182 0.001 0.880 0.110 A
188	0.155 0.745 0.109 0.445 0.001 0.870 0.130 V
189	0.173 0.709 0.100 0.445 0.001 0.840 0.150 R
190	0.182 0.673 0.091 0.545 0.001 0.860 0.130 Q
191	0.264 0.636 0.091 0.582 0.001 0.890 0.100 L
192	0.482 0.582 0.091 0.582 0.001 0.880 0.110 A
193	0.664 0.545 0.091 0.564 0.001 0.880 0.120 L
194	0.900 0.491 0.091 0.518 0.001 0.860 0.140 G
195	0.945 0.464 0.091 0.427 0.001 0.800 0.190 H
196	0.964 0.455 0.091 0.364 0.001 0.720 0.270 T
197	0.991 0.291 0.091 0.255 0.001 0.640 0.350 L
198	1.000 0.255 0.091 0.255 0.001 0.520 0.470 A
199	1.000 0.236 0.091 0.227 0.001 0.380 0.610 A
200	1.000 0.136 0.091 0.209 0.001 0.240 0.750 M
201	1.000 0.118 0.091 0.182 0.001 0.200 0.790 A
202	1.000 0.145 0.091 0.155 0.001 0.160 0.840 V
203	1.000 0.136 0.091 0.145 0.001 0.110 0.880 S
204	1.000 0.182 0.091 0.191 0.001 0.090 0.910 L
205	1.000 0.118 0.091 0.136 0.001 0.090 0.900 F
206	1.000 0.164 0.091 0.264 0.001 0.110 0.880 L
207	1.000 0.155 0.091 0.236 0.001 0.110 0.890 V
208	1.000 0.291 0.091 0.291 0.001 0.120 0.880 V
209	0.991 0.255 0.091 0.345 0.001 0.130 0.860 G
210	0.973 0.336 0.091 0.445 0.001 0.110 0.890 W
211	0.891 0.555 0.100 0.491 0.001 0.090 0.900 N
212	0.873 0.536 0.118 0.527 0.001 0.070 0.930 V
213	0.755 0.573 0.118 0.509 0.001 0.060 0.940 T
214	0.464 0.609 0.118 0.600 0.001 0.120 0.880 L
215	0.255 0.636 0.118 0.455 0.001 0.190 0.800 G
216	0.145 0.727 0.118 0.464 0.001 0.240 0.740 L
217	0.118 0.691 0.118 0.391 0.001 0.410 0.570 A
218	0.109 0.709 0.118 0.264 0.001 0.360 0.620 L
219	0.100 0.645 0.127 0.182 0.001 0.300 0.690 D
220	0.091 0.636 0.136 0.155 0.001 0.290 0.690 G
221	0.091 0.382 0.164 0.136 0.001 0.310 0.670 Q
222	0.091 0.518 0.218 0.118 0.001 0.250 0.740 G
223	0.091 0.700 0.282 0.109 0.001 0.180 0.810 F
224	0.091 0.582 0.309 0.109 0.001 0.140 0.850 G
225	0.091 0.318 0.427 0.100 0.001 0.210 0.780 G
226	0.091 0.436 0.400 0.109 0.001 0.260 0.730 G
227	0.091 0.773 0.500 0.118 0.001 0.270 0.720 K
228	0.100 0.673 0.373 0.155 0.001 0.260 0.730 S
229	0.118 0.591 0.291 0.182 0.001 0.260 0.720 D
230	0.164 0.591 0.200 0.445 0.001 0.190 0.800 A
231	0.255 0.500 0.218 0.564 0.001 0.200 0.790 L
232	0.345 0.482 0.164 0.573 0.001 0.160 0.830 Y
233	0.409 0.409 0.100 0.518 0.001 0.140 0.850 W
234	0.445 0.427 0.100 0.645 0.001 0.090 0.910 V
235	0.427 0.345 0.091 0.464 0.001 0.080 0.920 E
236	0.545 0.245 0.091 0.355 0.001 0.070 0.930 L
237	0.718 0.255 0.091 0.482 0.001 0.090 0.900 V
238	0.818 0.382 0.091 0.364 0.001 0.100 0.890 T
239	0.864 0.364 0.091 0.309 0.001 0.090 0.900 S
240	0.945 0.318 0.091 0.264 0.001 0.100 0.900 I
241	0.991 0.236 0.091 0.200 0.001 0.120 0.880 F
242	1.000 0.327 0.091 0.245 0.001 0.130 0.860 A
243	1.000 0.245 0.091 0.164 0.001 0.120 0.870 I
244	1.000 0.200 0.091 0.236 0.001 0.140 0.860 P
245	1.000 0.245 0.091 0.300 0.001 0.140 0.860 A
246	1.000 0.218 0.091 0.255 0.001 0.150 0.840 M
247	0.991 0.136 0.091 0.155 0.001 0.210 0.780 V
248	0.991 0.155 0.091 0.218 0.001 0.300 0.690 T
249	0.973 0.173 0.091 0.227 0.001 0.430 0.560 P
250	0.927 0.318 0.091 0.373 0.001 0.450 0.540 L
251	0.882 0.282 0.091 0.364 0.001 0.490 0.500 A
252	0.836 0.300 0.091 0.255 0.001 0.590 0.400 M
253	0.800 0.282 0.091 0.382 0.001 0.660 0.330 L
254	0.782 0.427 0.091 0.400 0.001 0.750 0.240 S
255	0.600 0.500 0.100 0.445 0.001 0.820 0.170 L
256	0.555 0.491 0.100 0.273 0.001 0.820 0.180 V
257	0.582 0.482 0.118 0.264 0.001 0.840 0.150 C
258	0.500 0.473 0.145 0.355 0.001 0.870 0.130 N
259	0.355 0.445 0.182 0.227 0.001 0.900 0.100 L
260	0.209 0.600 0.218 0.355 0.001 0.920 0.080 H
261	0.164 0.518 0.373 0.364 0.001 0.920 0.080 R
262	0.118 0.600 0.500 0.427 0.001 0.920 0.080 L
263	0.109 0.464 0.536 0.327 0.001 0.900 0.100 Q
264	0.118 0.445 0.545 0.227 0.001 0.760 0.240 C
265	0.109 0.309 0.636 0.227 0.001 0.760 0.230 L
266	0.100 0.336 0.773 0.218 0.001 0.710 0.290 S
267	0.100 0.445 0.855 0.255 0.001 0.720 0.280 F
268	0.091 0.473 0.900 0.200 0.001 0.810 0.180 I
269	0.091 0.309 0.936 0.155 0.001 0.900 0.100 G
270	0.091 0.245 0.918 0.145 0.001 0.920 0.080 R
271	0.091 0.227 0.891 0.145 0.001 0.920 0.080 L
272	0.091 0.182 0.882 0.109 0.001 0.900 0.090 T
273	0.091 0.173 0.873 0.127 0.001 0.850 0.150 D
274	0.100 0.245 0.891 0.118 0.001 0.820 0.180 A
275	0.100 0.218 0.836 0.118 0.001 0.730 0.270 D
276	0.091 0.173 0.855 0.127 0.001 0.720 0.270 M
277	0.091 0.273 0.845 0.118 0.001 0.780 0.210 H
278	0.091 0.355 0.827 0.136 0.001 0.770 0.230 I
279	0.091 0.309 0.809 0.127 0.001 0.820 0.180 P
280	0.091 0.255 0.818 0.173 0.001 0.890 0.110 S
281	0.091 0.273 0.818 0.164 0.001 0.940 0.050 A
282	0.091 0.227 0.755 0.145 0.001 0.950 0.050 L
283	0.091 0.173 0.727 0.127 0.001 0.940 0.050 R
284	0.091 0.255 0.736 0.136 0.001 0.950 0.040 L
285	0.091 0.227 0.764 0.136 0.001 0.940 0.060 H
286	0.091 0.218 0.818 0.127 0.001 0.900 0.090 Q
287	0.091 0.200 0.845 0.127 0.001 0.900 0.090 A
288	0.100 0.300 0.827 0.173 0.001 0.920 0.070 I
289	0.100 0.327 0.718 0.136 0.001 0.970 0.030 R
290	0.109 0.391 0.636 0.164 0.001 0.960 0.040 R
291	0.109 0.391 0.373 0.136 0.001 0.950 0.040 S
292	0.109 0.473 0.182 0.127 0.001 0.930 0.060 I
293	0.109 0.509 0.136 0.127 0.001 0.930 0.070 K
294	0.109 0.545 0.118 0.173 0.001 0.930 0.060 A
295	0.118 0.500 0.100 0.236 0.001 0.930 0.060 S
296	0.127 0.627 0.091 0.236 0.001 0.930 0.070 S
297	0.191 0.700 0.091 0.273 0.001 0.930 0.060 R
298	0.636 0.618 0.091 0.400 0.001 0.930 0.060 L
299	0.891 0.645 0.091 0.482 0.001 0.930 0.070 F
300	0.955 0.673 0.091 0.455 0.001 0.930 0.070 T
301	0.927 0.536 0.100 0.455 0.001 0.930 0.070 R
302	0.955 0.355 0.100 0.445 0.001 0.920 0.070 W
303	0.982 0.164 0.100 0.245 0.001 0.920 0.070 V
304	0.991 0.200 0.100 0.282 0.001 0.920 0.070 F
305	0.991 0.264 0.109 0.227 0.001 0.920 0.080 P
306	0.991 0.245 0.100 0.291 0.001 0.910 0.090 A
307	0.991 0.191 0.091 0.155 0.001 0.890 0.100 A
308	1.000 0.164 0.091 0.164 0.001 0.880 0.120 L
309	1.000 0.155 0.091 0.191 0.001 0.830 0.170 I
310	1.000 0.218 0.091 0.191 0.001 0.680 0.310 C
311	0.991 0.227 0.091 0.227 0.001 0.590 0.400 A
312	1.000 0.327 0.091 0.136 0.001 0.630 0.360 V
313	1.000 0.264 0.091 0.191 0.001 0.690 0.300 S
314	1.000 0.291 0.091 0.309 0.001 0.570 0.410 L
315	1.000 0.382 0.100 0.355 0.001 0.340 0.640 T
316	0.973 0.564 0.100 0.582 0.001 0.130 0.860 Y
317	0.691 0.618 0.100 0.609 0.001 0.050 0.950 Q
318	0.545 0.564 0.100 0.555 0.001 0.020 0.980 I
319	0.445 0.491 0.100 0.509 0.001 0.010 0.990 Y
320	0.364 0.600 0.100 0.382 0.001 0.010 0.990 G
321	0.227 0.591 0.100 0.391 0.001 0.010 0.990 Y
322	0.118 0.600 0.109 0.382 0.001 0.010 0.980 L
323	0.100 0.664 0.118 0.309 0.001 0.010 0.990 L
324	0.091 0.636 0.145 0.127 0.001 0.010 0.990 S
325	0.091 0.482 0.200 0.109 0.001 0.010 0.990 H
326	0.091 0.645 0.300 0.109 0.001 0.010 0.990 S
327	0.091 0.773 0.455 0.109 0.001 0.010 0.990 S
328	0.100 0.691 0.518 0.109 0.001 0.010 0.990 S
329	0.109 0.464 0.318 0.118 0.001 0.010 0.990 R
330	0.155 0.564 0.173 0.164 0.001 0.010 0.980 Q
331	0.327 0.682 0.118 0.291 0.001 0.020 0.980 Y
332	0.400 0.836 0.100 0.455 0.001 0.010 0.990 N
333	0.427 0.809 0.109 0.609 0.001 0.010 0.990 G
334	0.473 0.618 0.109 0.745 0.001 0.020 0.980 I
335	0.618 0.700 0.100 0.836 0.001 0.040 0.960 Y
336	0.709 0.627 0.100 0.882 0.001 0.110 0.880 H
337	0.891 0.355 0.091 0.836 0.001 0.160 0.830 I
338	0.982 0.191 0.091 0.473 0.001 0.270 0.720 I
339	0.991 0.118 0.091 0.200 0.001 0.430 0.550 A
340	1.000 0.118 0.091 0.209 0.001 0.600 0.390 V
341	1.000 0.118 0.091 0.164 0.001 0.730 0.260 T
342	1.000 0.100 0.091 0.109 0.001 0.720 0.270 L
343	1.000 0.100 0.091 0.100 0.001 0.660 0.330 I
344	1.000 0.100 0.091 0.100 0.001 0.560 0.440 L
345	1.000 0.109 0.091 0.109 0.001 0.390 0.600 V
346	1.000 0.109 0.091 0.118 0.001 0.400 0.600 V
347	1.000 0.118 0.091 0.136 0.001 0.400 0.600 I
348	0.991 0.109 0.091 0.136 0.001 0.430 0.570 L
349	0.982 0.127 0.091 0.355 0.001 0.540 0.460 G
350	0.955 0.255 0.091 0.518 0.001 0.740 0.260 A
351	0.882 0.473 0.091 0.582 0.001 0.810 0.190 T
352	0.764 0.645 0.091 0.545 0.001 0.840 0.160 T
353	0.718 0.618 0.100 0.373 0.001 0.860 0.140 S
354	0.673 0.627 0.100 0.355 0.001 0.890 0.100 V
355	0.455 0.727 0.127 0.382 0.001 0.910 0.090 T
356	0.145 0.700 0.164 0.245 0.001 0.920 0.080 R
357	0.118 0.582 0.164 0.164 0.001 0.940 0.060 A
358	0.109 0.491 0.227 0.145 0.001 0.940 0.050 A
359	0.118 0.473 0.555 0.136 0.001 0.730 0.270 H
360	0.118 0.409 0.727 0.191 0.001 0.650 0.350 N
361	0.109 0.273 0.800 0.200 0.001 0.700 0.290 V
362	0.100 0.255 0.864 0.173 0.001 0.780 0.210 R
363	0.091 0.309 0.909 0.145 0.001 0.780 0.220 H
364	0.091 0.255 0.936 0.136 0.001 0.790 0.210 A
365	0.091 0.245 0.945 0.164 0.001 0.740 0.250 T
366	0.091 0.209 0.927 0.136 0.001 0.780 0.220 A
367	0.091 0.173 0.882 0.136 0.001 0.720 0.270 E
368	0.091 0.200 0.873 0.164 0.001 0.720 0.270 L
369	0.091 0.318 0.809 0.164 0.001 0.680 0.310 Y
370	0.100 0.373 0.773 0.155 0.001 0.640 0.350 A
371	0.109 0.336 0.745 0.164 0.001 0.600 0.390 V
372	0.118 0.418 0.755 0.182 0.001 0.560 0.430 S
373	0.109 0.345 0.736 0.200 0.001 0.500 0.490 F
374	0.100 0.355 0.636 0.182 0.001 0.520 0.480 G
375	0.091 0.382 0.536 0.218 0.001 0.460 0.540 S
376	0.091 0.218 0.445 0.145 0.001 0.450 0.550 A
377	0.091 0.236 0.336 0.155 0.001 0.440 0.550 A
378	0.091 0.227 0.291 0.200 0.001 0.380 0.610 D
379	0.091 0.318 0.264 0.282 0.001 0.410 0.590 I
380	0.091 0.300 0.264 0.445 0.001 0.380 0.620 S
381	0.100 0.509 0.264 0.427 0.001 0.340 0.660 R
382	0.109 0.509 0.227 0.545 0.001 0.270 0.730 F
383	0.109 0.582 0.182 0.545 0.001 0.170 0.830 M
384	0.109 0.627 0.164 0.427 0.001 0.170 0.830 V
385	0.100 0.545 0.145 0.282 0.001 0.180 0.820 Y
386	0.091 0.527 0.155 0.173 0.001 0.140 0.860 L
387	0.091 0.600 0.164 0.155 0.001 0.100 0.900 N
388	0.091 0.582 0.200 0.209 0.001 0.080 0.910 N
389	0.091 0.618 0.209 0.282 0.001 0.110 0.880 T
390	0.100 0.691 0.291 0.309 0.001 0.300 0.690 D
391	0.100 0.727 0.364 0.409 0.001 0.270 0.720 L
392	0.109 0.582 0.309 0.427 0.001 0.270 0.720 A
393	0.127 0.609 0.191 0.564 0.001 0.220 0.770 F
394	0.136 0.555 0.127 0.400 0.001 0.160 0.840 R
395	0.145 0.527 0.118 0.491 0.001 0.150 0.840 I
396	0.200 0.555 0.100 0.555 0.001 0.200 0.790 F
397	0.218 0.582 0.100 0.436 0.001 0.180 0.810 A
398	0.300 0.600 0.100 0.382 0.001 0.160 0.830 V
399	0.455 0.500 0.100 0.382 0.001 0.100 0.890 P
400	0.482 0.536 0.091 0.336 0.001 0.100 0.890 M
401	0.518 0.591 0.091 0.318 0.001 0.100 0.890 Y
402	0.582 0.609 0.091 0.345 0.001 0.110 0.880 P
403	0.673 0.627 0.091 0.464 0.001 0.160 0.840 A
404	0.855 0.573 0.091 0.391 0.001 0.180 0.800 Y
405	0.955 0.591 0.100 0.518 0.001 0.190 0.800 N
406	0.973 0.536 0.100 0.536 0.001 0.160 0.830 S
407	0.982 0.336 0.091 0.436 0.001 0.140 0.860 L
408	0.991 0.164 0.091 0.255 0.001 0.150 0.840 V
409	1.000 0.264 0.091 0.309 0.001 0.240 0.750 I
410	1.000 0.209 0.091 0.282 0.001 0.210 0.780 V
411	1.000 0.227 0.091 0.327 0.001 0.230 0.760 G
412	1.000 0.155 0.091 0.227 0.001 0.250 0.740 F
413	1.000 0.145 0.091 0.155 0.001 0.240 0.750 S
414	0.991 0.136 0.091 0.173 0.001 0.190 0.800 A
415	0.991 0.173 0.091 0.255 0.001 0.150 0.840 V
416	0.982 0.191 0.091 0.236 0.001 0.140 0.850 V
417	0.945 0.291 0.091 0.327 0.001 0.150 0.840 G
418	0.791 0.391 0.091 0.345 0.001 0.170 0.820 G
419	0.745 0.409 0.100 0.391 0.001 0.200 0.790 V
420	0.745 0.427 0.100 0.418 0.001 0.300 0.690 V
421	0.773 0.491 0.100 0.518 0.001 0.470 0.510 R
422	0.718 0.436 0.118 0.436 0.001 0.680 0.310 Q
423	0.582 0.473 0.145 0.382 0.001 0.660 0.320 A
424	0.509 0.509 0.200 0.391 0.001 0.480 0.500 T
425	0.455 0.491 0.236 0.336 0.001 0.410 0.570 I
```
