## Supplementary material for "A putative origin of insect chemosensory receptors in the last common eukaryotic ancestor": Data S2: reliability.final

```
11	0.6
12	0.6
13	0.6
14	0.6
15	0.6
16	0.6
17	0.6
18	0.6
19	0.6
20	0.6
21	0.6
22	0.6
23	0.6
24	0.6
25	0.6
26	0.6
27	0.6
28	0.6
29	0.6
30	0.6
31	0.6
32	0.6
33	0.6
34	0.6
35	0.6
36	0.6
37	0.6
38	0.6
39	0.6
40	0.6
41	0.6
42	0.6
43	0.6
44	0.6
45	0.6
46	0.6
47	0.6
48	0.6
49	0.6
50	0.6
51	0.6
52	0.6
53	0.6
54	0.6
55	0.6
56	0.6
57	0.6
58	0.6
59	0.6
60	0.6
61	0.6
62	0.6
63	0.6
64	0.6
65	0.6
66	0.6
67	0.6
68	0.6
69	0.6
70	0.6
71	0.6
72	0.6
73	0.6
74	0.6
75	0.6
76	0.6
77	0.6
78	0.6
79	0.6
80	0.5905
81	0.581
82	0.5714
83	0.5619
84	0.5429
85	0.5238
86	0.5048
87	0.4857
88	0.4667
89	0.4476
90	0.4286
91	0.4095
92	0.3905
93	0.3714
94	0.3524
95	0.3333
96	0.3143
97	0.2952
98	0.2762
99	0.2571
100	0.2381
101	0.2667
102	0.2952
103	0.3238
104	0.3524
105	0.381
106	0.419
107	0.4571
108	0.4952
109	0.5333
110	0.5714
111	0.6
112	0.6381
113	0.6762
114	0.7048
115	0.7333
116	0.7619
117	0.7905
118	0.819
119	0.8476
120	0.8762
121	0.9048
122	0.8762
123	0.8476
124	0.819
125	0.7905
126	0.7714
127	0.7619
128	0.7524
129	0.7333
130	0.7143
131	0.6952
132	0.6952
133	0.6952
134	0.6952
135	0.7048
136	0.7143
137	0.7238
138	0.7333
139	0.7429
140	0.7524
141	0.7619
142	0.7714
143	0.8
144	0.8286
145	0.8571
146	0.8857
147	0.9143
148	0.9238
149	0.9238
150	0.9333
151	0.9429
152	0.9429
153	0.9429
154	0.9333
155	0.9238
156	0.9143
157	0.9048
158	0.8952
159	0.8857
160	0.8762
161	0.8667
162	0.8571
163	0.8476
164	0.8381
165	0.8286
166	0.819
167	0.8095
168	0.8
169	0.7905
170	0.7905
171	0.7905
172	0.7905
173	0.8
174	0.8
175	0.8
176	0.8
177	0.8
178	0.8
179	0.8
180	0.8
181	0.8
182	0.7905
183	0.7905
184	0.7905
185	0.7905
186	0.8
187	0.8095
188	0.819
189	0.8286
190	0.8381
191	0.8476
192	0.8571
193	0.8667
194	0.8762
195	0.8857
196	0.8952
197	0.9048
198	0.9143
199	0.9238
200	0.9333
201	0.9429
202	0.9524
203	0.9714
204	0.9524
205	0.9429
206	0.9333
207	0.9238
208	0.9143
209	0.9048
210	0.8952
211	0.8857
212	0.8762
213	0.8667
214	0.8571
215	0.8476
216	0.8381
217	0.8286
218	0.819
219	0.8095
220	0.7905
221	0.7714
222	0.7524
223	0.7333
224	0.7143
225	0.7143
226	0.7333
227	0.7524
228	0.7619
229	0.7714
230	0.781
231	0.7905
232	0.8
233	0.8095
234	0.819
235	0.8286
236	0.8286
237	0.8381
238	0.8476
239	0.8571
240	0.8667
241	0.8857
242	0.9048
243	0.9238
244	0.9429
245	0.9619
246	0.981
247	0.9619
248	0.9429
249	0.9238
250	0.9143
251	0.9048
252	0.9048
253	0.9048
254	0.9048
255	0.9048
256	0.9048
257	0.9143
258	0.9143
259	0.9143
260	0.9143
261	0.9143
262	0.9143
263	0.9143
264	0.9143
265	0.9143
266	0.9143
267	0.9238
268	0.9429
269	0.9619
270	0.981
271	0.9905
272	1
273	1
274	1
275	1
276	1
277	1
278	1
279	1
280	1
281	1
282	1
283	1
284	1
285	1
286	1
287	1
288	0.9905
289	0.9905
290	0.9905
291	0.9905
292	0.9905
293	0.9905
294	0.9905
295	0.9905
296	0.9905
297	0.9905
298	0.9905
299	0.9905
300	0.9905
301	0.9905
302	0.9905
303	0.9905
304	0.9905
305	0.9905
306	0.9905
307	0.9905
308	0.9905
309	0.981
310	0.9714
311	0.9619
312	0.9619
313	0.9619
314	0.9619
315	0.9619
316	0.9619
317	0.9619
318	0.9619
319	0.9619
320	0.9619
321	0.9619
322	0.9619
323	0.9619
324	0.9619
325	0.9619
326	0.9619
327	0.9619
328	0.9619
329	0.9619
330	0.981
331	0.9905
332	1
333	1
334	1
335	1
336	1
337	1
338	1
339	1
340	1
341	1
342	1
343	1
344	1
345	0.9905
346	0.9905
347	0.9905
348	0.9905
349	0.9905
350	0.9905
351	0.9905
352	0.9905
353	0.9905
354	0.9905
355	0.981
356	0.9619
357	0.9429
358	0.9238
359	0.9048
360	0.8857
361	0.8667
362	0.8476
363	0.8286
364	0.8095
365	0.7905
366	0.781
367	0.7619
368	0.7429
369	0.7238
370	0.7048
371	0.6857
372	0.6667
373	0.6476
374	0.6286
375	0.6095
376	0.6
377	0.6
378	0.6
379	0.6
380	0.6
381	0.6
382	0.6
383	0.6
384	0.6
385	0.6
386	0.6
387	0.6
388	0.6
389	0.6
390	0.6
391	0.6
392	0.6
393	0.619
394	0.6381
395	0.6571
396	0.6762
397	0.6952
398	0.7143
399	0.7333
400	0.7524
401	0.7714
402	0.7905
403	0.8095
404	0.8286
405	0.8476
406	0.8667
407	0.8857
408	0.9048
409	0.9238
410	0.9429
411	0.9429
412	0.9238
413	0.9048
414	0.8857
```
