## Supplementary material for "A putative origin of insect chemosensory receptors in the last common eukaryotic ancestor": Data S2: topcons.gnu

```
set encoding iso_8859_1
set xrange [1:425]
set yrange [0.83:1.4]
set autoscale xfix
set ter png enh interlace size 2400,840 font 'Nimbus,40'
set xlabel 'Position'
set ylabel 'Reliability           ' 
set ytics nomirror 0.2,0.1,1
set out '/static/tmp/tmp_nRN0Lu/rst_3O8zeN/seq_0///Topcons/topcons.large.png'
set tmargin 1.3
set lmargin 11.5
set rmargin 6.5
set label 'TOPCONS' font 'Nimbus,42' at screen 0.022,0.775
set object 1 rect from 0.5,1.16 to 110.5,1.173 fc rgb "red" fs noborder
set object 2 rect from 162.5,1.16 to 192.5,1.173 fc rgb "red" fs noborder
set object 3 rect from 256.5,1.16 to 297.5,1.173 fc rgb "red" fs noborder
set object 4 rect from 354.5,1.16 to 400.5,1.173 fc rgb "red" fs noborder
set object 5 rect from 131.5,1.217 to 141.5,1.23 fc rgb "blue" fs noborder
set object 6 rect from 213.5,1.217 to 235.5,1.23 fc rgb "blue" fs noborder
set object 7 rect from 318.5,1.217 to 333.5,1.23 fc rgb "blue" fs noborder
set object 8 rect from 421.5,1.217 to 425.5,1.23 fc rgb "blue" fs noborder
set object 9 rect from 110.5,1.16 to 131.5,1.23 fc rgb "grey" fs noborder
set object 10 rect from 141.5,1.16 to 162.5,1.23 fc rgb "white"
set object 11 rect from 192.5,1.16 to 213.5,1.23 fc rgb "grey" fs noborder
set object 12 rect from 235.5,1.16 to 256.5,1.23 fc rgb "white"
set object 13 rect from 297.5,1.16 to 318.5,1.23 fc rgb "grey" fs noborder
set object 14 rect from 333.5,1.16 to 354.5,1.23 fc rgb "white"
set object 15 rect from 400.5,1.16 to 421.5,1.23 fc rgb "grey" fs noborder
set object 16 rect from 110.5,1.16 to 131.5,1.23 fc rgb "grey" fs noborder
set object 17 rect from 141.5,1.16 to 162.5,1.23 fc rgb "white"
set object 18 rect from 192.5,1.16 to 213.5,1.23 fc rgb "grey" fs noborder
set object 19 rect from 235.5,1.16 to 256.5,1.23 fc rgb "white"
set object 20 rect from 297.5,1.16 to 318.5,1.23 fc rgb "grey" fs noborder
set object 21 rect from 333.5,1.16 to 354.5,1.23 fc rgb "white"
set object 22 rect from 400.5,1.16 to 421.5,1.23 fc rgb "grey" fs noborder
plot '/static/tmp/tmp_nRN0Lu/rst_3O8zeN/seq_0///Topcons/reliability.final' w l t '' lc rgb "black" lw 4
exit
```
