## Supplementary material for "A putative origin of insect chemosensory receptors in the last common eukaryotic ancestor": Data S2: total_image.gnu

```
set style line 11 lt 1 lw 1 lc rgb "blue"
set encoding iso_8859_1
set yrange [0:50]
set xrange [1:425]
set y2range [-2:39.8]
set autoscale xfix
set ter png enh interlace size 2400,1680 font 'Nimbus,40'
set y2label '{/Symbol D}G (kcal/mol)                                             ' tc lt 3
set ytics scale 1,0.0 nomirror ("PDB-homology" 26.9 0, "SPOCTOPUS" 32.9 0, "SCAMPI" 35.9 0, "PolyPhobius" 38.9 0, "Philius" 41.9 0, "OCTOPUS" 44.9 0, "TOPCONS" 47.9 0)
set y2tics nomirror -2,2,17
set out '/static/tmp/tmp_nRN0Lu/rst_3O8zeN/seq_0///Topcons/total_image.large.png'
set lmargin 13.5
set rmargin 6.5
set tmargin 1.3
set object 1 rect from screen 0.19,0.986 to screen 0.21,0.992 fc rgb "red" fs noborder
set label 'Inside' font 'Nimbus,30' at screen 0.215,0.982
set object 2 rect from screen 0.28,0.986 to screen 0.30,0.992 fc rgb "blue" fs noborder
set label 'Outside' font 'Nimbus,30' at screen 0.305,0.982
set object 3 rect from screen 0.38,0.978 to screen 0.40,1 fc rgb "grey" fs noborder
set label 'TM-helix (IN->OUT)' font 'Nimbus,30' at screen 0.405,0.982
set object 4 rect from screen 0.57,0.978 to screen 0.59,1 fc rgb "white"
set label 'TM-helix (OUT->IN)' font 'Nimbus,30' at screen 0.595,0.982
set object 5 rect from screen 0.76,0.978 to screen 0.78,1 fc rgb "black"
set label 'Signal peptide' font 'Nimbus,30' at screen 0.785,0.982
set ytic scale 0
set label "***No homologous TM proteins detected***" at 10, 26.4 font "Nimbus,35"
set object 6 rect from 0.5,32.4 to 110.5,32.6 fc rgb "red" fs noborder
set object 7 rect from 162.5,32.4 to 192.5,32.6 fc rgb "red" fs noborder
set object 8 rect from 255.5,32.4 to 297.5,32.6 fc rgb "red" fs noborder
set object 9 rect from 354.5,32.4 to 402.5,32.6 fc rgb "red" fs noborder
set object 10 rect from 131.5,33.2 to 141.5,33.4 fc rgb "blue" fs noborder
set object 11 rect from 213.5,33.2 to 234.5,33.4 fc rgb "blue" fs noborder
set object 12 rect from 318.5,33.2 to 333.5,33.4 fc rgb "blue" fs noborder
set object 13 rect from 423.5,33.2 to 425.5,33.4 fc rgb "blue" fs noborder
set object 14 rect from 110.5,32.4 to 131.5,33.4 fc rgb "grey" fs noborder
set object 15 rect from 141.5,32.4 to 162.5,33.4 fc rgb "white"
set object 16 rect from 192.5,32.4 to 213.5,33.4 fc rgb "grey" fs noborder
set object 17 rect from 234.5,32.4 to 255.5,33.4 fc rgb "white"
set object 18 rect from 297.5,32.4 to 318.5,33.4 fc rgb "grey" fs noborder
set object 19 rect from 333.5,32.4 to 354.5,33.4 fc rgb "white"
set object 20 rect from 402.5,32.4 to 423.5,33.4 fc rgb "grey" fs noborder
set object 21 rect from 110.5,32.4 to 131.5,33.4 fc rgb "grey" fs noborder
set object 22 rect from 141.5,32.4 to 162.5,33.4 fc rgb "white"
set object 23 rect from 192.5,32.4 to 213.5,33.4 fc rgb "grey" fs noborder
set object 24 rect from 234.5,32.4 to 255.5,33.4 fc rgb "white"
set object 25 rect from 297.5,32.4 to 318.5,33.4 fc rgb "grey" fs noborder
set object 26 rect from 333.5,32.4 to 354.5,33.4 fc rgb "white"
set object 27 rect from 402.5,32.4 to 423.5,33.4 fc rgb "grey" fs noborder
set object 28 rect from 114.5,35.4 to 115.5,35.6 fc rgb "red" fs noborder
set object 29 rect from 162.5,35.4 to 195.5,35.6 fc rgb "red" fs noborder
set object 30 rect from 256.5,35.4 to 297.5,35.6 fc rgb "red" fs noborder
set object 31 rect from 354.5,35.4 to 400.5,35.6 fc rgb "red" fs noborder
set object 32 rect from 0.5,36.2 to 93.5,36.4 fc rgb "blue" fs noborder
set object 33 rect from 136.5,36.2 to 141.5,36.4 fc rgb "blue" fs noborder
set object 34 rect from 216.5,36.2 to 235.5,36.4 fc rgb "blue" fs noborder
set object 35 rect from 318.5,36.2 to 333.5,36.4 fc rgb "blue" fs noborder
set object 36 rect from 421.5,36.2 to 425.5,36.4 fc rgb "blue" fs noborder
set object 37 rect from 93.5,35.4 to 114.5,36.4 fc rgb "white"
set object 38 rect from 115.5,35.4 to 136.5,36.4 fc rgb "grey" fs noborder
set object 39 rect from 141.5,35.4 to 162.5,36.4 fc rgb "white"
set object 40 rect from 195.5,35.4 to 216.5,36.4 fc rgb "grey" fs noborder
set object 41 rect from 235.5,35.4 to 256.5,36.4 fc rgb "white"
set object 42 rect from 297.5,35.4 to 318.5,36.4 fc rgb "grey" fs noborder
set object 43 rect from 333.5,35.4 to 354.5,36.4 fc rgb "white"
set object 44 rect from 400.5,35.4 to 421.5,36.4 fc rgb "grey" fs noborder
set object 45 rect from 93.5,35.4 to 114.5,36.4 fc rgb "white"
set object 46 rect from 115.5,35.4 to 136.5,36.4 fc rgb "grey" fs noborder
set object 47 rect from 141.5,35.4 to 162.5,36.4 fc rgb "white"
set object 48 rect from 195.5,35.4 to 216.5,36.4 fc rgb "grey" fs noborder
set object 49 rect from 235.5,35.4 to 256.5,36.4 fc rgb "white"
set object 50 rect from 297.5,35.4 to 318.5,36.4 fc rgb "grey" fs noborder
set object 51 rect from 333.5,35.4 to 354.5,36.4 fc rgb "white"
set object 52 rect from 400.5,35.4 to 421.5,36.4 fc rgb "grey" fs noborder
set object 53 rect from 0.5,38.4 to 89.5,38.6 fc rgb "red" fs noborder
set object 54 rect from 120.5,38.4 to 121.5,38.6 fc rgb "red" fs noborder
set object 55 rect from 161.5,38.4 to 191.5,38.6 fc rgb "red" fs noborder
set object 56 rect from 256.5,38.4 to 298.5,38.6 fc rgb "red" fs noborder
set object 57 rect from 354.5,38.4 to 365.5,38.6 fc rgb "red" fs noborder
set object 58 rect from 420.5,38.4 to 425.5,38.6 fc rgb "red" fs noborder
set object 59 rect from 104.5,39.2 to 105.5,39.4 fc rgb "blue" fs noborder
set object 60 rect from 136.5,39.2 to 142.5,39.4 fc rgb "blue" fs noborder
set object 61 rect from 213.5,39.2 to 229.5,39.4 fc rgb "blue" fs noborder
set object 62 rect from 321.5,39.2 to 333.5,39.4 fc rgb "blue" fs noborder
set object 63 rect from 386.5,39.2 to 400.5,39.4 fc rgb "blue" fs noborder
set object 64 rect from 89.5,38.4 to 104.5,39.4 fc rgb "grey" fs noborder
set object 65 rect from 105.5,38.4 to 120.5,39.4 fc rgb "white"
set object 66 rect from 121.5,38.4 to 136.5,39.4 fc rgb "grey" fs noborder
set object 67 rect from 142.5,38.4 to 161.5,39.4 fc rgb "white"
set object 68 rect from 191.5,38.4 to 213.5,39.4 fc rgb "grey" fs noborder
set object 69 rect from 229.5,38.4 to 256.5,39.4 fc rgb "white"
set object 70 rect from 298.5,38.4 to 321.5,39.4 fc rgb "grey" fs noborder
set object 71 rect from 333.5,38.4 to 354.5,39.4 fc rgb "white"
set object 72 rect from 365.5,38.4 to 386.5,39.4 fc rgb "grey" fs noborder
set object 73 rect from 400.5,38.4 to 420.5,39.4 fc rgb "white"
set object 74 rect from 89.5,38.4 to 104.5,39.4 fc rgb "grey" fs noborder
set object 75 rect from 105.5,38.4 to 120.5,39.4 fc rgb "white"
set object 76 rect from 121.5,38.4 to 136.5,39.4 fc rgb "grey" fs noborder
set object 77 rect from 142.5,38.4 to 161.5,39.4 fc rgb "white"
set object 78 rect from 191.5,38.4 to 213.5,39.4 fc rgb "grey" fs noborder
set object 79 rect from 229.5,38.4 to 256.5,39.4 fc rgb "white"
set object 80 rect from 298.5,38.4 to 321.5,39.4 fc rgb "grey" fs noborder
set object 81 rect from 333.5,38.4 to 354.5,39.4 fc rgb "white"
set object 82 rect from 365.5,38.4 to 386.5,39.4 fc rgb "grey" fs noborder
set object 83 rect from 400.5,38.4 to 420.5,39.4 fc rgb "white"
set object 84 rect from 0.5,41.4 to 93.5,41.6 fc rgb "red" fs noborder
set object 85 rect from 158.5,41.4 to 192.5,41.6 fc rgb "red" fs noborder
set object 86 rect from 259.5,41.4 to 297.5,41.6 fc rgb "red" fs noborder
set object 87 rect from 355.5,41.4 to 364.5,41.6 fc rgb "red" fs noborder
set object 88 rect from 420.5,41.4 to 425.5,41.6 fc rgb "red" fs noborder
set object 89 rect from 123.5,42.2 to 138.5,42.4 fc rgb "blue" fs noborder
set object 90 rect from 214.5,42.2 to 235.5,42.4 fc rgb "blue" fs noborder
set object 91 rect from 319.5,42.2 to 333.5,42.4 fc rgb "blue" fs noborder
set object 92 rect from 385.5,42.2 to 400.5,42.4 fc rgb "blue" fs noborder
set object 93 rect from 93.5,41.4 to 123.5,42.4 fc rgb "grey" fs noborder
set object 94 rect from 138.5,41.4 to 158.5,42.4 fc rgb "white"
set object 95 rect from 192.5,41.4 to 214.5,42.4 fc rgb "grey" fs noborder
set object 96 rect from 235.5,41.4 to 259.5,42.4 fc rgb "white"
set object 97 rect from 297.5,41.4 to 319.5,42.4 fc rgb "grey" fs noborder
set object 98 rect from 333.5,41.4 to 355.5,42.4 fc rgb "white"
set object 99 rect from 364.5,41.4 to 385.5,42.4 fc rgb "grey" fs noborder
set object 100 rect from 400.5,41.4 to 420.5,42.4 fc rgb "white"
set object 101 rect from 93.5,41.4 to 123.5,42.4 fc rgb "grey" fs noborder
set object 102 rect from 138.5,41.4 to 158.5,42.4 fc rgb "white"
set object 103 rect from 192.5,41.4 to 214.5,42.4 fc rgb "grey" fs noborder
set object 104 rect from 235.5,41.4 to 259.5,42.4 fc rgb "white"
set object 105 rect from 297.5,41.4 to 319.5,42.4 fc rgb "grey" fs noborder
set object 106 rect from 333.5,41.4 to 355.5,42.4 fc rgb "white"
set object 107 rect from 364.5,41.4 to 385.5,42.4 fc rgb "grey" fs noborder
set object 108 rect from 400.5,41.4 to 420.5,42.4 fc rgb "white"
set object 109 rect from 131.5,44.4 to 141.5,44.6 fc rgb "red" fs noborder
set object 110 rect from 213.5,44.4 to 230.5,44.6 fc rgb "red" fs noborder
set object 111 rect from 261.5,44.4 to 297.5,44.6 fc rgb "red" fs noborder
set object 112 rect from 354.5,44.4 to 402.5,44.6 fc rgb "red" fs noborder
set object 113 rect from 0.5,45.2 to 110.5,45.4 fc rgb "blue" fs noborder
set object 114 rect from 162.5,45.2 to 192.5,45.4 fc rgb "blue" fs noborder
set object 115 rect from 245.5,45.2 to 246.5,45.4 fc rgb "blue" fs noborder
set object 116 rect from 318.5,45.2 to 333.5,45.4 fc rgb "blue" fs noborder
set object 117 rect from 423.5,45.2 to 425.5,45.4 fc rgb "blue" fs noborder
set object 118 rect from 110.5,44.4 to 131.5,45.4 fc rgb "white"
set object 119 rect from 141.5,44.4 to 162.5,45.4 fc rgb "grey" fs noborder
set object 120 rect from 192.5,44.4 to 213.5,45.4 fc rgb "white"
set object 121 rect from 230.5,44.4 to 245.5,45.4 fc rgb "grey" fs noborder
set object 122 rect from 246.5,44.4 to 261.5,45.4 fc rgb "white"
set object 123 rect from 297.5,44.4 to 318.5,45.4 fc rgb "grey" fs noborder
set object 124 rect from 333.5,44.4 to 354.5,45.4 fc rgb "white"
set object 125 rect from 402.5,44.4 to 423.5,45.4 fc rgb "grey" fs noborder
set object 126 rect from 110.5,44.4 to 131.5,45.4 fc rgb "white"
set object 127 rect from 141.5,44.4 to 162.5,45.4 fc rgb "grey" fs noborder
set object 128 rect from 192.5,44.4 to 213.5,45.4 fc rgb "white"
set object 129 rect from 230.5,44.4 to 245.5,45.4 fc rgb "grey" fs noborder
set object 130 rect from 246.5,44.4 to 261.5,45.4 fc rgb "white"
set object 131 rect from 297.5,44.4 to 318.5,45.4 fc rgb "grey" fs noborder
set object 132 rect from 333.5,44.4 to 354.5,45.4 fc rgb "white"
set object 133 rect from 402.5,44.4 to 423.5,45.4 fc rgb "grey" fs noborder
set object 134 rect from 0.5,47.4 to 110.5,47.6 fc rgb "red" fs noborder
set object 135 rect from 162.5,47.4 to 192.5,47.6 fc rgb "red" fs noborder
set object 136 rect from 256.5,47.4 to 297.5,47.6 fc rgb "red" fs noborder
set object 137 rect from 354.5,47.4 to 400.5,47.6 fc rgb "red" fs noborder
set object 138 rect from 131.5,48.2 to 141.5,48.4 fc rgb "blue" fs noborder
set object 139 rect from 213.5,48.2 to 235.5,48.4 fc rgb "blue" fs noborder
set object 140 rect from 318.5,48.2 to 333.5,48.4 fc rgb "blue" fs noborder
set object 141 rect from 421.5,48.2 to 425.5,48.4 fc rgb "blue" fs noborder
set object 142 rect from 110.5,47.4 to 131.5,48.4 fc rgb "grey" fs noborder
set object 143 rect from 141.5,47.4 to 162.5,48.4 fc rgb "white"
set object 144 rect from 192.5,47.4 to 213.5,48.4 fc rgb "grey" fs noborder
set object 145 rect from 235.5,47.4 to 256.5,48.4 fc rgb "white"
set object 146 rect from 297.5,47.4 to 318.5,48.4 fc rgb "grey" fs noborder
set object 147 rect from 333.5,47.4 to 354.5,48.4 fc rgb "white"
set object 148 rect from 400.5,47.4 to 421.5,48.4 fc rgb "grey" fs noborder
set object 149 rect from 110.5,47.4 to 131.5,48.4 fc rgb "grey" fs noborder
set object 150 rect from 141.5,47.4 to 162.5,48.4 fc rgb "white"
set object 151 rect from 192.5,47.4 to 213.5,48.4 fc rgb "grey" fs noborder
set object 152 rect from 235.5,47.4 to 256.5,48.4 fc rgb "white"
set object 153 rect from 297.5,47.4 to 318.5,48.4 fc rgb "grey" fs noborder
set object 154 rect from 333.5,47.4 to 354.5,48.4 fc rgb "white"
set object 155 rect from 400.5,47.4 to 421.5,48.4 fc rgb "grey" fs noborder
plot '/static/tmp/tmp_nRN0Lu/rst_3O8zeN/seq_0///DG1.txt' axes x1y2 w l t '' lt 3 lw 4
exit
```
