## Supplementary material for "A putative origin of insect chemosensory receptors in the last common eukaryotic ancestor": Data S2: dg.txt

```
#DG calculated from single sequence
#SeqID: query
#>query
#Seq: MSALSYEELPVLEYREEDEDDHFLVAGENRISFNQFRWLPIWVNTLGVSEDGHLWRPIVTIISMLVWTIWQIVIQFYVGLTIHSQIGGTEITIQSIGNPVWVILSLYGLLSYAYLLWYMRYHKRHYKTLITKQLSVEPKIETEISNKILRNMILTLTVALLFLIASYIKSIIAMVHYSKYHEIPYKTMQSLPASIFILHSLVEPIMWFAGSISIFSCFLIMDLLGWVHAVDIRIYCSQLIYAARSTGQPDNRIPIDVLITQHQRLRTDIKKTQKLWTPVILGSLFLGTALLLSSVIMWRMNQVQYDDITPPLIVVLFLVVSSVYLLNIAYVNKFGGELCGQLYQSSALKSPHCSGDIIRQIDFFENYLKSTPMQFTVLGISITYQKLGGFLFVIFELSAAVLIKSFHNEV
#SeqLength: 410
#Number of window sizes: 1
#L: 19
#Number of sliding windows: 392
10 9.293
11 10.241
12 10.997
13 12.434
14 13.542
15 13.652
16 14.018
17 13.176
18 12.643
19 13.350
20 12.882
21 12.423
22 12.031
23 11.308
24 10.582
25 10.407
26 10.081
27 8.905
28 8.412
29 7.638
30 6.864
31 7.001
32 6.195
33 6.349
34 6.585
35 7.351
36 7.430
37 6.834
38 6.559
39 5.669
40 5.562
41 5.653
42 5.441
43 5.881
44 5.733
45 5.183
46 5.420
47 5.493
48 6.171
49 6.642
50 6.472
51 6.999
52 7.417
53 7.566
54 7.680
55 7.655
56 7.512
57 6.676
58 5.540
59 4.066
60 2.446
61 1.305
62 1.245
63 0.467
64 1.021
65 1.326
66 2.178
67 1.854
68 2.118
69 2.167
70 2.406
71 2.129
72 2.049
73 1.433
74 1.927
75 2.583
76 3.255
77 3.508
78 3.872
79 4.407
80 4.766
81 4.853
82 4.932
83 4.949
84 4.893
85 5.050
86 5.979
87 6.162
88 6.578
89 7.066
90 8.037
91 8.100
92 7.897
93 7.087
94 6.451
95 5.705
96 6.216
97 5.449
98 4.960
99 5.043
100 3.696
101 3.341
102 3.487
103 3.311
104 2.471
105 1.911
106 1.376
107 0.566
108 0.040
109 -0.127
110 0.085
111 0.455
112 0.479
113 1.447
114 2.517
115 2.751
116 4.414
117 5.023
118 5.394
119 6.328
120 7.157
121 7.490
122 8.080
123 8.544
124 9.048
125 8.774
126 9.324
127 9.158
128 9.257
129 9.406
130 9.527
131 9.288
132 8.984
133 8.638
134 9.287
135 8.603
136 9.059
137 9.657
138 10.092
139 10.532
140 10.230
141 10.103
142 10.177
143 9.714
144 9.798
145 8.893
146 8.850
147 7.968
148 7.594
149 7.163
150 6.958
151 5.618
152 4.483
153 2.730
154 1.905
155 0.904
156 -0.111
157 -0.369
158 -0.569
159 -0.647
160 -0.449
161 -0.594
162 -0.283
163 0.088
164 0.790
165 1.074
166 1.679
167 2.554
168 2.632
169 2.901
170 3.433
171 3.685
172 4.586
173 5.578
174 5.882
175 6.916
176 7.018
177 7.789
178 8.350
179 8.522
180 9.393
181 10.370
182 10.455
183 10.942
184 10.907
185 11.051
186 10.260
187 9.635
188 8.587
189 7.439
190 7.356
191 6.505
192 4.839
193 4.503
194 4.685
195 5.125
196 4.716
197 4.665
198 4.308
199 3.302
200 2.936
201 3.625
202 3.662
203 3.864
204 4.203
205 4.321
206 4.371
207 4.555
208 4.560
209 3.257
210 2.288
211 2.054
212 1.617
213 0.891
214 0.206
215 -0.087
216 0.454
217 0.668
218 0.946
219 1.720
220 1.640
221 1.569
222 2.375
223 2.350
224 2.730
225 3.044
226 2.712
227 2.649
228 3.282
229 4.178
230 4.169
231 4.430
232 4.313
233 4.738
234 5.124
235 4.763
236 5.225
237 5.109
238 4.700
239 5.322
240 6.051
241 6.389
242 7.748
243 8.458
244 9.002
245 9.636
246 9.474
247 9.318
248 8.946
249 9.080
250 9.327
251 9.508
252 9.678
253 9.909
254 10.012
255 9.059
256 8.254
257 7.632
258 7.052
259 7.126
260 7.144
261 7.696
262 8.888
263 9.899
264 10.689
265 11.753
266 11.446
267 11.554
268 11.776
269 12.202
270 11.928
271 11.205
272 9.968
273 9.331
274 9.071
275 8.279
276 7.041
277 5.668
278 4.586
279 3.750
280 2.642
281 1.493
282 0.719
283 -0.330
284 -0.170
285 0.766
286 1.078
287 0.997
288 0.620
289 0.385
290 0.311
291 0.383
292 0.738
293 0.997
294 1.808
295 3.076
296 3.957
297 4.498
298 5.503
299 6.164
300 7.110
301 8.323
302 9.201
303 8.757
304 8.570
305 8.766
306 8.992
307 8.653
308 8.132
309 7.044
310 6.163
311 4.732
312 3.832
313 3.447
314 2.370
315 1.880
316 0.695
317 -0.241
318 0.333
319 0.336
320 0.025
321 -0.182
322 0.347
323 1.366
324 1.922
325 2.099
326 3.216
327 4.058
328 5.472
329 5.512
330 5.733
331 6.042
332 6.415
333 6.420
334 6.374
335 7.100
336 7.638
337 7.335
338 7.533
339 7.259
340 7.588
341 7.927
342 8.003
343 8.481
344 8.975
345 9.224
346 9.365
347 9.010
348 9.400
349 9.243
350 8.837
351 8.725
352 9.060
353 9.415
354 8.675
355 8.126
356 8.562
357 9.592
358 10.160
359 9.628
360 9.561
361 9.426
362 8.738
363 9.182
364 8.937
365 9.137
366 8.783
367 9.037
368 9.138
369 8.672
370 8.280
371 7.749
372 6.993
373 6.525
374 6.038
375 4.587
376 3.795
377 3.828
378 3.857
379 4.184
380 4.516
381 4.626
382 4.300
383 4.242
384 3.875
385 4.227
386 3.927
387 4.544
388 4.319
389 3.828
390 3.427
391 2.616
392 2.391
393 1.841
394 1.588
395 1.175
396 1.311
397 1.529
398 2.230
399 2.827
400 4.075
401 4.863
//
```
