## Supplementary material for "A putative origin of insect chemosensory receptors in the last common eukaryotic ancestor": Data S2: query.result.txt

```
##############################################################################
TOPCONS2 result file
Generated from http://commonbackend.computenode.pcons3.se at 2020-05-28 18:42:27 CEST
Total request time: 497.4 seconds.
##############################################################################
Sequence number: 1
Sequence name: query
Sequence length: 410 aa.
Sequence:
MSALSYEELPVLEYREEDEDDHFLVAGENRISFNQFRWLPIWVNTLGVSEDGHLWRPIVTIISMLVWTIWQIVIQFYVGLTIHSQIGGTEITIQSIGNPVWVILSLYGLLSYAYLLWYMRYHKRHYKTLITKQLSVEPKIETEISNKILRNMILTLTVALLFLIASYIKSIIAMVHYSKYHEIPYKTMQSLPASIFILHSLVEPIMWFAGSISIFSCFLIMDLLGWVHAVDIRIYCSQLIYAARSTGQPDNRIPIDVLITQHQRLRTDIKKTQKLWTPVILGSLFLGTALLLSSVIMWRMNQVQYDDITPPLIVVLFLVVSSVYLLNIAYVNKFGGELCGQLYQSSALKSPHCSGDIIRQIDFFENYLKSTPMQFTVLGISITYQKLGGFLFVIFELSAAVLIKSFHNEV


TOPCONS predicted topology:
ooooooooooooooooooooooooooooooooooooooooooooooooooooooooooooooooooooooooooooooooooooooooooooooooooMMMMMMMMMMMMMMMMMMMMMiiiiiiiiiiiiiiiiiiiiiiiiiiiiiiiMMMMMMMMMMMMMMMMMMMMMooooooooooooooooooooooooooooooooooooooooooooooooooooooooooooooooooooooooooooooooooooooooooooooooooooooooooooooooooooooooooooooooooooooooooooooooooooooooooooooooooooooooooooooooooooooooooooooooooooooooooooooooooooooooooooooooooooooooooooooo


OCTOPUS predicted topology:
oooooooooooooooooooooooooooooooooooooooooooooooooooooooooooooooooooooooooooooooooooooooooooooooooooooooooooooooooooooooooooooooooooooooooooooooooooooooooooooooooooooooooooooooooooooooooooooooooooooooooooooooooooooooooooooooooooooooooooooooooooooooooooooooooooooooooooooooooooooooooooooooooooooooooooooooooooooooooooooooooooooooooooooooooooooooooooooooooooooooooooooooooooooooooooooooooooooooooooooooooooooooooo


Philius predicted topology:
iiiiiiiiiiiiiiiiiiiiiiiiiiiiiiiiiiiiiiiiiiiiiiiiiiiiiiiiiMMMMMMMMMMMMMMMMMMMMMMoooooooooooooooooooMMMMMMMMMMMMMMMMMMMMiiiiiiiiiiiiiiiiiiiiiiiiiiiiiiiiiMMMMMMMMMMMMMMMMMMMMMMoooooooooooooooooooooooooooooooMMMMMMMMMMMMMMMMMMMMMMiiiiiiiiiiiiiiiiiiiiiiiiiiiiiiiiiiiiiiiiiiiiiiiiMMMMMMMMMMMMMMMMMMMMMMMMoooooooooMMMMMMMMMMMMMMMMMMMMMMMMiiiiiiiiiiiiiiiiiiiiiiiiiiiiiiiiiiiiiiiiiiiiiiiiiiiiiiiMMMMMMMMMMMMMMMMMooooooo


PolyPhobius predicted topology:
iiiiiiiiiiiiiiiiiiiiiiiiiiiiiiiiiiiiiiiiiiiiiiiiiiiiiiiiiMMMMMMMMMMMMMMMMMMMMMMMooooooooooooooooooMMMMMMMMMMMMMMMMMMMMiiiiiiiiiiiiiiiiiiiiiiiiiiiiiiiiiiMMMMMMMMMMMMMMMMMMMMMMMMooooooooooooooooooooooooooooMMMMMMMMMMMMMMMMMMMMMMiiiiiiiiiiiiiiiiiiiiiiiiiiiiiiiiiiiiiiiiiiiiiiiiMMMMMMMMMMMMMMMMMMMMMMMMoooooooooooMMMMMMMMMMMMMMMMMMMMMiiiiiiiiiiiiiiiiiiiiiiiiiiiiiiiiiiiiiiiiiiiiiiiiiiiiiiiiMMMMMMMMMMMMMMMMMMMMoooo


SCAMPI predicted topology:
oooooooooooooooooooooooooooooooooooooooooooooooooooooooooooooooooooooooooooooooooooooooooooooooooooooooooooooooooooooooooooooooooooooooooooooooooooooooooooooooooooooooooooooooooooooooooooooooooooooooooooooooooooooooooooooooooooooooooooooooooooooooooooooooooooooooooooooooooooooooooooooooooooooooooooooooooooooooooooooooooooooooooooooooooooooooooooooooooooooooooooooooooooooooooooooooooooooooooooooooooooooooooo


SPOCTOPUS predicted topology:
ooooooooooooooooooooooooooooooooooooooooooooooooooooooooMMMMMMMMMMMMMMMMMMMMMoooooooooooooooooooooMMMMMMMMMMMMMMMMMMMMMoooooooooooooooooooooooooooooooMMMMMMMMMMMMMMMMMMMMMoooooooooooooooooooooooooooooMMMMMMMMMMMMMMMMMMMMMMMMMMMMMMMooooooooooooooooooooooooooooooooooooooooooooMMMMMMMMMMMMMMMMMMMMMooooooooooooooMMMMMMMMMMMMMMMMMMMMMoooooooooooooooooooooooooooooooooooooooooooooooooMMMMMMMMMMMMMMMMMMMMMooooooooo


Homology:
No homologous hits found


Predicted Delta-G-values (kcal/mol) (left column=sequence position; right column=Delta-G)

10 9.293
11 10.241
12 10.997
13 12.434
14 13.542
15 13.652
16 14.018
17 13.176
18 12.643
19 13.350
20 12.882
21 12.423
22 12.031
23 11.308
24 10.582
25 10.407
26 10.081
27 8.905
28 8.412
29 7.638
30 6.864
31 7.001
32 6.195
33 6.349
34 6.585
35 7.351
36 7.430
37 6.834
38 6.559
39 5.669
40 5.562
41 5.653
42 5.441
43 5.881
44 5.733
45 5.183
46 5.420
47 5.493
48 6.171
49 6.642
50 6.472
51 6.999
52 7.417
53 7.566
54 7.680
55 7.655
56 7.512
57 6.676
58 5.540
59 4.066
60 2.446
61 1.305
62 1.245
63 0.467
64 1.021
65 1.326
66 2.178
67 1.854
68 2.118
69 2.167
70 2.406
71 2.129
72 2.049
73 1.433
74 1.927
75 2.583
76 3.255
77 3.508
78 3.872
79 4.407
80 4.766
81 4.853
82 4.932
83 4.949
84 4.893
85 5.050
86 5.979
87 6.162
88 6.578
89 7.066
90 8.037
91 8.100
92 7.897
93 7.087
94 6.451
95 5.705
96 6.216
97 5.449
98 4.960
99 5.043
100 3.696
101 3.341
102 3.487
103 3.311
104 2.471
105 1.911
106 1.376
107 0.566
108 0.040
109 -0.127
110 0.085
111 0.455
112 0.479
113 1.447
114 2.517
115 2.751
116 4.414
117 5.023
118 5.394
119 6.328
120 7.157
121 7.490
122 8.080
123 8.544
124 9.048
125 8.774
126 9.324
127 9.158
128 9.257
129 9.406
130 9.527
131 9.288
132 8.984
133 8.638
134 9.287
135 8.603
136 9.059
137 9.657
138 10.092
139 10.532
140 10.230
141 10.103
142 10.177
143 9.714
144 9.798
145 8.893
146 8.850
147 7.968
148 7.594
149 7.163
150 6.958
151 5.618
152 4.483
153 2.730
154 1.905
155 0.904
156 -0.111
157 -0.369
158 -0.569
159 -0.647
160 -0.449
161 -0.594
162 -0.283
163 0.088
164 0.790
165 1.074
166 1.679
167 2.554
168 2.632
169 2.901
170 3.433
171 3.685
172 4.586
173 5.578
174 5.882
175 6.916
176 7.018
177 7.789
178 8.350
179 8.522
180 9.393
181 10.370
182 10.455
183 10.942
184 10.907
185 11.051
186 10.260
187 9.635
188 8.587
189 7.439
190 7.356
191 6.505
192 4.839
193 4.503
194 4.685
195 5.125
196 4.716
197 4.665
198 4.308
199 3.302
200 2.936
201 3.625
202 3.662
203 3.864
204 4.203
205 4.321
206 4.371
207 4.555
208 4.560
209 3.257
210 2.288
211 2.054
212 1.617
213 0.891
214 0.206
215 -0.087
216 0.454
217 0.668
218 0.946
219 1.720
220 1.640
221 1.569
222 2.375
223 2.350
224 2.730
225 3.044
226 2.712
227 2.649
228 3.282
229 4.178
230 4.169
231 4.430
232 4.313
233 4.738
234 5.124
235 4.763
236 5.225
237 5.109
238 4.700
239 5.322
240 6.051
241 6.389
242 7.748
243 8.458
244 9.002
245 9.636
246 9.474
247 9.318
248 8.946
249 9.080
250 9.327
251 9.508
252 9.678
253 9.909
254 10.012
255 9.059
256 8.254
257 7.632
258 7.052
259 7.126
260 7.144
261 7.696
262 8.888
263 9.899
264 10.689
265 11.753
266 11.446
267 11.554
268 11.776
269 12.202
270 11.928
271 11.205
272 9.968
273 9.331
274 9.071
275 8.279
276 7.041
277 5.668
278 4.586
279 3.750
280 2.642
281 1.493
282 0.719
283 -0.330
284 -0.170
285 0.766
286 1.078
287 0.997
288 0.620
289 0.385
290 0.311
291 0.383
292 0.738
293 0.997
294 1.808
295 3.076
296 3.957
297 4.498
298 5.503
299 6.164
300 7.110
301 8.323
302 9.201
303 8.757
304 8.570
305 8.766
306 8.992
307 8.653
308 8.132
309 7.044
310 6.163
311 4.732
312 3.832
313 3.447
314 2.370
315 1.880
316 0.695
317 -0.241
318 0.333
319 0.336
320 0.025
321 -0.182
322 0.347
323 1.366
324 1.922
325 2.099
326 3.216
327 4.058
328 5.472
329 5.512
330 5.733
331 6.042
332 6.415
333 6.420
334 6.374
335 7.100
336 7.638
337 7.335
338 7.533
339 7.259
340 7.588
341 7.927
342 8.003
343 8.481
344 8.975
345 9.224
346 9.365
347 9.010
348 9.400
349 9.243
350 8.837
351 8.725
352 9.060
353 9.415
354 8.675
355 8.126
356 8.562
357 9.592
358 10.160
359 9.628
360 9.561
361 9.426
362 8.738
363 9.182
364 8.937
365 9.137
366 8.783
367 9.037
368 9.138
369 8.672
370 8.280
371 7.749
372 6.993
373 6.525
374 6.038
375 4.587
376 3.795
377 3.828
378 3.857
379 4.184
380 4.516
381 4.626
382 4.300
383 4.242
384 3.875
385 4.227
386 3.927
387 4.544
388 4.319
389 3.828
390 3.427
391 2.616
392 2.391
393 1.841
394 1.588
395 1.175
396 1.311
397 1.529
398 2.230
399 2.827
400 4.075
401 4.863

Predicted TOPCONS reliability (left column=sequence position; right column=reliability)

11	60.00
12	60.00
13	60.00
14	60.00
15	60.00
16	60.00
17	60.00
18	60.00
19	60.00
20	60.00
21	60.00
22	60.00
23	60.00
24	60.00
25	60.00
26	60.00
27	60.00
28	60.00
29	60.00
30	60.00
31	60.00
32	60.00
33	60.00
34	60.00
35	60.00
36	60.00
37	60.00
38	60.00
39	60.00
40	60.00
41	60.00
42	60.00
43	60.00
44	60.00
45	60.00
46	60.00
47	59.05
48	58.10
49	57.14
50	56.19
51	55.24
52	54.29
53	53.33
54	52.38
55	51.43
56	50.48
57	49.52
58	48.57
59	47.62
60	46.67
61	45.71
62	44.76
63	43.81
64	42.86
65	41.90
66	40.95
67	40.00
68	40.95
69	41.90
70	43.81
71	46.67
72	49.52
73	52.38
74	55.24
75	58.10
76	60.95
77	63.81
78	66.67
79	69.52
80	72.38
81	75.24
82	78.10
83	80.95
84	83.81
85	86.67
86	89.52
87	92.38
88	95.24
89	95.24
90	95.24
91	94.29
92	92.38
93	90.48
94	88.57
95	86.67
96	84.76
97	82.86
98	80.95
99	79.05
100	77.14
101	75.24
102	73.33
103	71.43
104	69.52
105	67.62
106	65.71
107	63.81
108	61.90
109	58.10
110	57.14
111	56.19
112	55.24
113	54.29
114	53.33
115	52.38
116	51.43
117	50.48
118	49.52
119	48.57
120	47.62
121	46.67
122	45.71
123	44.76
124	43.81
125	42.86
126	41.90
127	40.95
128	40.00
129	39.05
130	40.00
131	40.00
132	40.00
133	40.00
134	40.00
135	40.00
136	40.00
137	40.00
138	40.00
139	40.00
140	40.00
141	39.05
142	39.05
143	40.00
144	40.95
145	41.90
146	42.86
147	43.81
148	44.76
149	45.71
150	46.67
151	47.62
152	48.57
153	49.52
154	50.48
155	51.43
156	52.38
157	53.33
158	54.29
159	55.24
160	56.19
161	57.14
162	59.05
163	60.00
164	60.95
165	61.90
166	62.86
167	64.76
168	66.67
169	68.57
170	70.48
171	72.38
172	74.29
173	76.19
174	78.10
175	80.00
176	81.90
177	83.81
178	85.71
179	87.62
180	89.52
181	91.43
182	93.33
183	95.24
184	97.14
185	98.10
186	99.05
187	100.00
188	100.00
189	100.00
190	100.00
191	99.05
192	98.10
193	97.14
194	96.19
195	93.33
196	90.48
197	87.62
198	84.76
199	81.90
200	79.05
201	76.19
202	73.33
203	70.48
204	67.62
205	64.76
206	61.90
207	59.05
208	56.19
209	53.33
210	50.48
211	47.62
212	45.71
213	43.81
214	41.90
215	40.00
216	40.00
217	40.00
218	40.00
219	40.00
220	40.00
221	40.00
222	40.95
223	41.90
224	42.86
225	43.81
226	44.76
227	45.71
228	46.67
229	47.62
230	48.57
231	49.52
232	50.48
233	51.43
234	52.38
235	53.33
236	54.29
237	55.24
238	56.19
239	57.14
240	58.10
241	59.05
242	60.00
243	60.00
244	60.00
245	60.00
246	60.00
247	60.00
248	60.00
249	60.00
250	60.00
251	60.00
252	60.00
253	60.00
254	60.00
255	60.00
256	60.00
257	60.00
258	60.00
259	60.00
260	60.00
261	60.00
262	60.00
263	60.00
264	60.00
265	60.00
266	59.05
267	58.10
268	57.14
269	56.19
270	55.24
271	54.29
272	53.33
273	52.38
274	51.43
275	50.48
276	49.52
277	48.57
278	47.62
279	46.67
280	45.71
281	44.76
282	43.81
283	42.86
284	41.90
285	40.95
286	40.00
287	40.95
288	41.90
289	44.76
290	47.62
291	50.48
292	53.33
293	56.19
294	59.05
295	61.90
296	64.76
297	67.62
298	69.52
299	71.43
300	72.38
301	72.38
302	72.38
303	72.38
304	72.38
305	72.38
306	72.38
307	72.38
308	71.43
309	70.48
310	67.62
311	64.76
312	61.90
313	59.05
314	56.19
315	53.33
316	50.48
317	47.62
318	44.76
319	42.86
320	40.95
321	40.00
322	40.95
323	41.90
324	42.86
325	43.81
326	44.76
327	45.71
328	46.67
329	47.62
330	48.57
331	49.52
332	50.48
333	51.43
334	52.38
335	53.33
336	54.29
337	55.24
338	56.19
339	57.14
340	58.10
341	59.05
342	60.00
343	60.00
344	60.00
345	60.00
346	60.00
347	60.00
348	60.00
349	60.00
350	60.00
351	60.00
352	60.00
353	60.00
354	60.00
355	60.00
356	60.00
357	60.00
358	60.00
359	60.00
360	60.00
361	60.00
362	60.00
363	60.00
364	60.00
365	60.00
366	60.00
367	60.00
368	60.00
369	60.00
370	60.00
371	59.05
372	58.10
373	57.14
374	56.19
375	55.24
376	54.29
377	53.33
378	52.38
379	51.43
380	50.48
381	49.52
382	48.57
383	47.62
384	46.67
385	45.71
386	44.76
387	43.81
388	42.86
389	41.90
390	40.95
391	40.00
392	40.95
393	41.90
394	43.81
395	45.71
396	47.62
397	50.48
398	53.33
399	56.19

##############################################################################
```
