## Supplementary material for "A putative origin of insect chemosensory receptors in the last common eukaryotic ancestor": Data S2: query.nnprf

```
Pos	M L G R S i o AA
1	0.091 0.282 0.836 0.191 0.109 0.370 0.620 M
2	0.091 0.209 0.827 0.145 0.136 0.410 0.580 S
3	0.091 0.155 0.827 0.145 0.145 0.340 0.640 A
4	0.091 0.136 0.773 0.145 0.091 0.340 0.650 L
5	0.091 0.118 0.709 0.127 0.345 0.310 0.680 S
6	0.100 0.109 0.645 0.109 0.091 0.290 0.700 Y
7	0.100 0.109 0.564 0.100 0.091 0.210 0.780 E
8	0.109 0.109 0.500 0.100 0.091 0.130 0.860 E
9	0.109 0.109 0.491 0.100 0.091 0.120 0.870 L
10	0.109 0.109 0.491 0.100 0.091 0.110 0.880 P
11	0.109 0.109 0.482 0.100 0.091 0.130 0.870 V
12	0.109 0.109 0.482 0.109 0.091 0.270 0.720 L
13	0.109 0.118 0.545 0.091 0.127 0.610 0.380 E
14	0.100 0.109 0.618 0.091 0.127 0.790 0.210 Y
15	0.100 0.118 0.773 0.100 0.173 0.820 0.180 R
16	0.109 0.109 0.836 0.091 0.127 0.800 0.200 E
17	0.100 0.127 0.864 0.091 0.091 0.760 0.240 E
18	0.109 0.118 0.882 0.091 0.382 0.550 0.450 D
19	0.109 0.109 0.891 0.091 0.355 0.510 0.490 E
20	0.109 0.109 0.900 0.091 0.100 0.460 0.540 D
21	0.109 0.100 0.873 0.091 0.100 0.450 0.550 D
22	0.100 0.109 0.882 0.100 0.091 0.480 0.520 H
23	0.100 0.100 0.945 0.127 0.091 0.590 0.410 F
24	0.100 0.109 0.945 0.118 0.091 0.680 0.310 L
25	0.100 0.118 0.973 0.109 0.091 0.740 0.260 V
26	0.091 0.109 0.991 0.100 0.091 0.730 0.270 A
27	0.091 0.118 0.982 0.100 0.091 0.700 0.300 G
28	0.100 0.227 0.945 0.100 0.091 0.680 0.320 E
29	0.100 0.336 0.864 0.100 0.091 0.600 0.400 N
30	0.100 0.382 0.855 0.118 0.091 0.590 0.400 R
31	0.127 0.655 0.836 0.173 0.091 0.570 0.420 I
32	0.155 0.591 0.764 0.209 0.091 0.560 0.440 S
33	0.200 0.755 0.745 0.555 0.091 0.450 0.540 F
34	0.200 0.782 0.800 0.291 0.091 0.470 0.520 N
35	0.245 0.818 0.845 0.427 0.109 0.420 0.580 Q
36	0.118 0.682 0.864 0.327 0.109 0.420 0.580 F
37	0.100 0.736 0.900 0.336 0.091 0.470 0.530 R
38	0.091 0.682 0.909 0.564 0.264 0.490 0.510 W
39	0.091 0.627 0.864 0.436 0.100 0.500 0.500 L
40	0.091 0.591 0.818 0.409 0.109 0.390 0.600 P
41	0.091 0.582 0.627 0.300 0.091 0.340 0.650 I
42	0.091 0.282 0.373 0.209 0.091 0.270 0.720 W
43	0.091 0.518 0.191 0.200 0.309 0.340 0.660 V
44	0.091 0.582 0.164 0.218 0.091 0.270 0.730 N
45	0.091 0.600 0.127 0.309 0.091 0.180 0.810 T
46	0.091 0.636 0.127 0.336 0.109 0.100 0.890 L
47	0.100 0.664 0.136 0.145 0.091 0.080 0.910 G
48	0.100 0.700 0.173 0.182 0.100 0.080 0.910 V
49	0.109 0.691 0.245 0.191 0.109 0.100 0.890 S
50	0.109 0.836 0.255 0.127 0.173 0.120 0.880 E
51	0.109 0.827 0.345 0.191 0.091 0.140 0.850 D
52	0.118 0.818 0.355 0.282 0.091 0.200 0.790 G
53	0.145 0.900 0.209 0.455 0.091 0.180 0.810 H
54	0.236 0.818 0.118 0.527 0.091 0.240 0.750 L
55	0.400 0.627 0.100 0.473 0.091 0.190 0.800 W
56	0.464 0.645 0.100 0.664 0.091 0.140 0.850 R
57	0.509 0.500 0.091 0.427 0.091 0.110 0.880 P
58	0.745 0.436 0.091 0.527 0.091 0.130 0.860 I
59	0.845 0.327 0.091 0.436 0.136 0.050 0.950 V
60	0.900 0.564 0.091 0.427 0.100 0.030 0.970 T
61	0.964 0.164 0.091 0.327 0.136 0.020 0.980 I
62	0.982 0.245 0.091 0.255 0.100 0.010 0.990 I
63	0.982 0.209 0.091 0.164 0.118 0.010 0.990 S
64	0.991 0.182 0.091 0.182 0.091 0.010 0.990 M
65	1.000 0.191 0.091 0.155 0.127 0.010 0.990 L
66	1.000 0.227 0.091 0.282 0.127 0.010 0.990 V
67	1.000 0.209 0.091 0.282 0.091 0.010 0.990 W
68	1.000 0.200 0.091 0.282 0.091 0.010 0.990 T
69	1.000 0.136 0.091 0.182 0.091 0.010 0.990 I
70	1.000 0.127 0.091 0.191 0.100 0.010 0.990 W
71	1.000 0.136 0.091 0.155 0.273 0.010 0.990 Q
72	1.000 0.155 0.091 0.236 0.001 0.010 0.990 I
73	1.000 0.145 0.091 0.264 0.001 0.010 0.990 V
74	0.991 0.264 0.091 0.327 0.001 0.010 0.990 I
75	0.955 0.445 0.100 0.364 0.001 0.020 0.980 Q
76	0.891 0.391 0.109 0.409 0.001 0.030 0.980 F
77	0.636 0.536 0.109 0.482 0.001 0.030 0.970 Y
78	0.309 0.727 0.118 0.436 0.001 0.030 0.980 V
79	0.209 0.573 0.127 0.409 0.001 0.020 0.980 G
80	0.127 0.436 0.127 0.464 0.001 0.010 0.990 L
81	0.155 0.464 0.118 0.300 0.001 0.010 0.990 T
82	0.136 0.536 0.127 0.245 0.001 0.010 0.990 I
83	0.136 0.582 0.127 0.391 0.001 0.020 0.990 H
84	0.127 0.527 0.145 0.355 0.001 0.050 0.960 S
85	0.109 0.436 0.155 0.291 0.001 0.060 0.950 Q
86	0.100 0.364 0.200 0.173 0.001 0.070 0.950 I
87	0.091 0.291 0.209 0.255 0.001 0.060 0.950 G
88	0.091 0.300 0.300 0.173 0.001 0.070 0.950 G
89	0.091 0.355 0.473 0.145 0.001 0.080 0.940 T
90	0.091 0.464 0.627 0.227 0.001 0.050 0.960 E
91	0.100 0.627 0.700 0.364 0.001 0.020 0.980 I
92	0.109 0.627 0.564 0.500 0.001 0.020 0.990 T
93	0.164 0.645 0.445 0.527 0.001 0.010 0.990 I
94	0.264 0.645 0.364 0.573 0.001 0.010 0.990 Q
95	0.291 0.655 0.291 0.445 0.001 0.010 0.990 S
96	0.327 0.636 0.145 0.491 0.001 0.010 0.990 I
97	0.409 0.718 0.109 0.336 0.001 0.010 0.990 G
98	0.409 0.836 0.100 0.427 0.001 0.010 0.990 N
99	0.500 0.655 0.091 0.445 0.001 0.010 0.990 P
100	0.809 0.482 0.091 0.391 0.001 0.010 0.990 V
101	0.973 0.491 0.091 0.418 0.001 0.010 0.990 W
102	0.991 0.282 0.091 0.491 0.001 0.010 0.990 V
103	1.000 0.200 0.091 0.282 0.001 0.010 0.990 I
104	1.000 0.164 0.091 0.200 0.001 0.020 0.980 L
105	1.000 0.136 0.091 0.300 0.001 0.020 0.980 S
106	1.000 0.118 0.091 0.118 0.001 0.020 0.980 L
107	1.000 0.118 0.091 0.145 0.001 0.020 0.980 Y
108	1.000 0.136 0.091 0.173 0.001 0.030 0.970 G
109	1.000 0.136 0.091 0.164 0.001 0.030 0.960 L
110	1.000 0.127 0.100 0.136 0.001 0.100 0.900 L
111	0.982 0.127 0.100 0.191 0.001 0.400 0.590 S
112	0.982 0.155 0.100 0.173 0.001 0.440 0.560 Y
113	0.973 0.218 0.100 0.364 0.001 0.440 0.550 A
114	0.882 0.618 0.100 0.609 0.001 0.470 0.530 Y
115	0.827 0.645 0.100 0.555 0.001 0.650 0.350 L
116	0.818 0.700 0.109 0.645 0.001 0.780 0.220 L
117	0.818 0.809 0.127 0.709 0.001 0.850 0.150 W
118	0.745 0.782 0.145 0.673 0.001 0.890 0.110 Y
119	0.600 0.709 0.136 0.400 0.001 0.920 0.080 M
120	0.364 0.800 0.118 0.609 0.001 0.920 0.080 R
121	0.145 0.800 0.127 0.709 0.001 0.920 0.080 Y
122	0.100 0.873 0.155 0.573 0.001 0.940 0.060 H
123	0.091 0.755 0.191 0.382 0.001 0.930 0.070 K
124	0.091 0.727 0.309 0.182 0.001 0.950 0.050 R
125	0.091 0.536 0.600 0.227 0.001 0.960 0.030 H
126	0.091 0.418 0.709 0.164 0.001 0.930 0.070 Y
127	0.091 0.291 0.636 0.127 0.001 0.890 0.100 K
128	0.091 0.382 0.664 0.182 0.001 0.880 0.110 T
129	0.091 0.273 0.764 0.209 0.001 0.850 0.140 L
130	0.091 0.245 0.836 0.164 0.001 0.840 0.160 I
131	0.091 0.236 0.873 0.127 0.001 0.880 0.110 T
132	0.091 0.136 0.882 0.100 0.001 0.890 0.100 K
133	0.091 0.118 0.909 0.100 0.001 0.900 0.090 Q
134	0.091 0.127 0.882 0.109 0.001 0.910 0.080 L
135	0.091 0.136 0.827 0.109 0.001 0.890 0.100 S
136	0.091 0.109 0.818 0.109 0.001 0.890 0.100 V
137	0.100 0.118 0.845 0.100 0.001 0.910 0.090 E
138	0.100 0.127 0.764 0.100 0.001 0.900 0.090 P
139	0.100 0.136 0.682 0.100 0.001 0.900 0.090 K
140	0.100 0.136 0.755 0.100 0.001 0.910 0.090 I
141	0.100 0.155 0.764 0.109 0.001 0.900 0.090 E
142	0.100 0.200 0.764 0.118 0.001 0.890 0.100 T
143	0.100 0.200 0.791 0.109 0.001 0.900 0.090 E
144	0.100 0.300 0.655 0.118 0.001 0.890 0.100 I
145	0.100 0.309 0.373 0.145 0.001 0.890 0.110 S
146	0.100 0.509 0.318 0.164 0.001 0.890 0.100 N
147	0.109 0.482 0.191 0.318 0.001 0.850 0.140 K
148	0.136 0.709 0.100 0.436 0.001 0.870 0.120 I
149	0.145 0.773 0.091 0.736 0.001 0.850 0.140 L
150	0.218 0.718 0.091 0.545 0.001 0.780 0.210 R
151	0.500 0.600 0.091 0.473 0.001 0.840 0.150 N
152	0.791 0.309 0.091 0.509 0.001 0.870 0.130 M
153	0.864 0.291 0.091 0.418 0.001 0.840 0.160 I
154	0.891 0.391 0.091 0.391 0.001 0.830 0.160 L
155	0.927 0.127 0.091 0.173 0.001 0.840 0.150 T
156	0.955 0.109 0.091 0.136 0.001 0.800 0.200 L
157	0.982 0.109 0.091 0.118 0.001 0.670 0.320 T
158	0.991 0.109 0.091 0.118 0.001 0.500 0.490 V
159	1.000 0.100 0.091 0.118 0.001 0.370 0.630 A
160	1.000 0.109 0.091 0.109 0.001 0.410 0.580 L
161	1.000 0.100 0.091 0.100 0.001 0.460 0.530 L
162	1.000 0.127 0.091 0.164 0.001 0.520 0.470 F
163	1.000 0.136 0.091 0.209 0.001 0.530 0.460 L
164	1.000 0.127 0.091 0.145 0.001 0.440 0.550 I
165	1.000 0.136 0.091 0.218 0.001 0.290 0.710 A
166	0.991 0.227 0.091 0.473 0.001 0.270 0.730 S
167	0.964 0.391 0.091 0.536 0.001 0.450 0.550 Y
168	0.955 0.309 0.091 0.336 0.001 0.440 0.560 I
169	0.827 0.418 0.091 0.445 0.001 0.370 0.630 K
170	0.645 0.518 0.100 0.500 0.001 0.350 0.650 S
171	0.445 0.318 0.109 0.291 0.001 0.380 0.620 I
172	0.291 0.445 0.118 0.409 0.001 0.400 0.600 I
173	0.236 0.464 0.127 0.445 0.001 0.410 0.590 A
174	0.164 0.518 0.145 0.400 0.001 0.340 0.660 M
175	0.127 0.445 0.200 0.473 0.001 0.340 0.660 V
176	0.109 0.600 0.245 0.464 0.001 0.290 0.710 H
177	0.100 0.418 0.364 0.455 0.001 0.310 0.680 Y
178	0.100 0.391 0.555 0.236 0.001 0.560 0.430 S
179	0.109 0.282 0.582 0.127 0.001 0.600 0.400 K
180	0.100 0.291 0.664 0.136 0.001 0.510 0.490 Y
181	0.100 0.355 0.682 0.109 0.001 0.550 0.440 H
182	0.091 0.345 0.764 0.118 0.001 0.550 0.440 E
183	0.091 0.427 0.818 0.100 0.001 0.560 0.430 I
184	0.091 0.518 0.764 0.227 0.001 0.600 0.390 P
185	0.091 0.418 0.627 0.155 0.001 0.560 0.440 Y
186	0.091 0.409 0.373 0.155 0.001 0.520 0.470 K
187	0.091 0.527 0.236 0.391 0.001 0.430 0.570 T
188	0.091 0.518 0.209 0.273 0.001 0.340 0.650 M
189	0.100 0.391 0.236 0.264 0.001 0.230 0.760 Q
190	0.109 0.436 0.236 0.391 0.001 0.210 0.780 S
191	0.127 0.564 0.182 0.327 0.001 0.170 0.820 L
192	0.164 0.409 0.145 0.336 0.001 0.170 0.820 P
193	0.118 0.618 0.145 0.445 0.001 0.170 0.820 A
194	0.100 0.627 0.100 0.491 0.001 0.160 0.830 S
195	0.100 0.564 0.091 0.591 0.001 0.110 0.880 I
196	0.118 0.618 0.100 0.509 0.001 0.090 0.900 F
197	0.282 0.509 0.091 0.591 0.001 0.120 0.870 I
198	0.264 0.400 0.091 0.500 0.001 0.100 0.900 L
199	0.155 0.527 0.091 0.373 0.001 0.080 0.920 H
200	0.155 0.609 0.091 0.400 0.001 0.050 0.940 S
201	0.227 0.509 0.091 0.391 0.001 0.030 0.960 L
202	0.345 0.564 0.091 0.300 0.001 0.020 0.980 V
203	0.482 0.627 0.091 0.309 0.001 0.010 0.980 E
204	0.673 0.382 0.091 0.355 0.001 0.010 0.990 P
205	0.755 0.264 0.091 0.291 0.001 0.010 0.990 I
206	0.845 0.245 0.091 0.336 0.001 0.010 0.990 M
207	0.900 0.418 0.091 0.518 0.001 0.040 0.970 W
208	0.945 0.309 0.100 0.445 0.001 0.030 0.980 F
209	0.982 0.345 0.100 0.455 0.001 0.020 0.980 A
210	0.982 0.445 0.100 0.400 0.001 0.020 0.990 G
211	0.982 0.391 0.100 0.336 0.001 0.020 0.990 S
212	1.000 0.227 0.100 0.191 0.001 0.020 0.980 I
213	1.000 0.200 0.091 0.309 0.001 0.040 0.960 S
214	1.000 0.373 0.100 0.245 0.001 0.090 0.920 I
215	1.000 0.364 0.100 0.245 0.001 0.060 0.940 F
216	0.991 0.345 0.100 0.200 0.001 0.050 0.960 S
217	1.000 0.136 0.091 0.145 0.001 0.030 0.970 C
218	0.991 0.155 0.091 0.173 0.001 0.030 0.970 F
219	0.982 0.155 0.091 0.155 0.001 0.030 0.970 L
220	0.955 0.145 0.091 0.273 0.001 0.040 0.960 I
221	0.955 0.191 0.091 0.282 0.001 0.070 0.930 M
222	0.936 0.336 0.091 0.400 0.001 0.120 0.880 D
223	0.873 0.609 0.091 0.309 0.001 0.230 0.750 L
224	0.882 0.345 0.100 0.291 0.001 0.450 0.530 L
225	0.764 0.436 0.100 0.373 0.001 0.490 0.490 G
226	0.755 0.227 0.127 0.482 0.001 0.480 0.510 W
227	0.773 0.245 0.145 0.382 0.001 0.430 0.560 V
228	0.827 0.527 0.155 0.473 0.001 0.410 0.580 H
229	0.845 0.482 0.200 0.364 0.001 0.390 0.600 A
230	0.664 0.400 0.345 0.382 0.001 0.440 0.550 V
231	0.182 0.582 0.382 0.273 0.001 0.620 0.370 D
232	0.127 0.473 0.436 0.291 0.001 0.730 0.260 I
233	0.100 0.609 0.500 0.418 0.001 0.800 0.200 R
234	0.091 0.627 0.609 0.200 0.001 0.810 0.180 I
235	0.091 0.500 0.618 0.155 0.001 0.760 0.240 Y
236	0.091 0.227 0.636 0.127 0.001 0.450 0.540 C
237	0.091 0.373 0.636 0.300 0.001 0.330 0.670 S
238	0.091 0.227 0.636 0.245 0.001 0.300 0.700 Q
239	0.091 0.255 0.736 0.191 0.001 0.330 0.670 L
240	0.091 0.255 0.809 0.255 0.001 0.580 0.420 I
241	0.091 0.309 0.836 0.109 0.001 0.750 0.250 Y
242	0.091 0.164 0.891 0.100 0.001 0.870 0.130 A
243	0.091 0.145 0.918 0.100 0.001 0.880 0.120 A
244	0.100 0.136 0.936 0.100 0.001 0.880 0.120 R
245	0.091 0.145 0.955 0.091 0.001 0.880 0.120 S
246	0.100 0.273 0.964 0.100 0.001 0.880 0.120 T
247	0.100 0.136 0.955 0.100 0.001 0.710 0.290 G
248	0.100 0.127 0.936 0.091 0.001 0.640 0.360 Q
249	0.091 0.109 0.909 0.091 0.001 0.520 0.480 P
250	0.100 0.109 0.891 0.091 0.001 0.720 0.280 D
251	0.100 0.118 0.882 0.100 0.001 0.840 0.150 N
252	0.100 0.109 0.882 0.100 0.001 0.880 0.110 R
253	0.109 0.118 0.855 0.118 0.001 0.890 0.110 I
254	0.100 0.109 0.818 0.109 0.001 0.890 0.110 P
255	0.100 0.109 0.764 0.109 0.001 0.700 0.300 I
256	0.091 0.109 0.682 0.109 0.001 0.690 0.310 D
257	0.091 0.109 0.736 0.127 0.001 0.690 0.310 V
258	0.091 0.109 0.773 0.118 0.001 0.740 0.250 L
259	0.091 0.118 0.782 0.100 0.001 0.740 0.260 I
260	0.091 0.118 0.827 0.109 0.001 0.830 0.170 T
261	0.091 0.145 0.873 0.109 0.001 0.960 0.040 Q
262	0.091 0.145 0.873 0.100 0.001 0.980 0.020 H
263	0.091 0.173 0.864 0.100 0.001 0.990 0.010 Q
264	0.091 0.155 0.836 0.091 0.001 0.990 0.010 R
265	0.091 0.255 0.782 0.100 0.001 0.990 0.010 L
266	0.091 0.409 0.673 0.100 0.001 0.980 0.020 R
267	0.091 0.382 0.600 0.100 0.001 0.940 0.060 T
268	0.091 0.327 0.400 0.100 0.001 0.930 0.060 D
269	0.100 0.473 0.227 0.118 0.001 0.930 0.070 I
270	0.100 0.500 0.145 0.109 0.001 0.930 0.070 K
271	0.100 0.536 0.109 0.127 0.001 0.930 0.070 K
272	0.100 0.582 0.100 0.382 0.001 0.930 0.060 T
273	0.100 0.745 0.100 0.445 0.001 0.930 0.070 Q
274	0.127 0.627 0.100 0.300 0.001 0.930 0.070 K
275	0.391 0.764 0.100 0.618 0.001 0.930 0.070 L
276	0.818 0.718 0.100 0.673 0.001 0.930 0.070 W
277	0.918 0.718 0.100 0.600 0.001 0.930 0.070 T
278	0.918 0.545 0.100 0.591 0.001 0.920 0.070 P
279	0.918 0.391 0.100 0.364 0.001 0.920 0.070 V
280	0.909 0.309 0.100 0.282 0.001 0.920 0.070 I
281	0.964 0.255 0.109 0.345 0.001 0.910 0.080 L
282	0.991 0.136 0.118 0.264 0.001 0.900 0.100 G
283	0.991 0.264 0.109 0.273 0.001 0.880 0.110 S
284	1.000 0.145 0.100 0.164 0.001 0.860 0.130 L
285	1.000 0.109 0.100 0.109 0.001 0.840 0.150 F
286	1.000 0.155 0.091 0.136 0.001 0.810 0.180 L
287	0.991 0.173 0.091 0.145 0.001 0.730 0.260 G
288	1.000 0.127 0.091 0.145 0.001 0.620 0.380 T
289	1.000 0.218 0.091 0.291 0.001 0.490 0.510 A
290	1.000 0.209 0.091 0.255 0.001 0.340 0.660 L
291	1.000 0.345 0.091 0.218 0.001 0.190 0.810 L
292	1.000 0.218 0.091 0.300 0.001 0.130 0.870 L
293	1.000 0.364 0.091 0.400 0.001 0.090 0.900 S
294	0.900 0.573 0.091 0.364 0.001 0.090 0.910 S
295	0.755 0.573 0.091 0.355 0.001 0.070 0.930 V
296	0.564 0.618 0.100 0.282 0.001 0.050 0.950 I
297	0.436 0.618 0.109 0.336 0.001 0.070 0.930 M
298	0.364 0.436 0.109 0.364 0.001 0.120 0.870 W
299	0.282 0.455 0.118 0.291 0.001 0.190 0.800 R
300	0.191 0.527 0.145 0.182 0.001 0.130 0.860 M
301	0.109 0.673 0.209 0.118 0.001 0.120 0.870 N
302	0.100 0.827 0.391 0.164 0.001 0.120 0.870 Q
303	0.100 0.718 0.527 0.173 0.001 0.130 0.860 V
304	0.109 0.500 0.645 0.218 0.001 0.120 0.880 Q
305	0.182 0.500 0.627 0.145 0.001 0.100 0.890 Y
306	0.209 0.536 0.545 0.100 0.001 0.070 0.920 D
307	0.182 0.627 0.409 0.118 0.001 0.060 0.940 D
308	0.173 0.545 0.291 0.282 0.001 0.040 0.950 I
309	0.136 0.655 0.264 0.391 0.001 0.050 0.950 T
310	0.136 0.555 0.318 0.536 0.001 0.040 0.950 P
311	0.164 0.400 0.255 0.609 0.001 0.040 0.960 P
312	0.218 0.418 0.155 0.773 0.001 0.040 0.960 L
313	0.445 0.300 0.109 0.491 0.001 0.050 0.950 I
314	0.764 0.209 0.100 0.564 0.001 0.050 0.950 V
315	0.955 0.145 0.091 0.427 0.001 0.050 0.950 V
316	0.991 0.136 0.091 0.227 0.001 0.030 0.970 L
317	1.000 0.109 0.091 0.136 0.001 0.030 0.970 F
318	1.000 0.100 0.091 0.109 0.001 0.020 0.970 L
319	1.000 0.100 0.091 0.109 0.001 0.030 0.970 V
320	1.000 0.109 0.091 0.127 0.001 0.030 0.970 V
321	1.000 0.118 0.091 0.173 0.001 0.030 0.970 S
322	1.000 0.209 0.091 0.355 0.001 0.020 0.980 S
323	1.000 0.255 0.091 0.264 0.001 0.030 0.970 V
324	0.991 0.282 0.100 0.400 0.001 0.040 0.960 Y
325	0.973 0.309 0.100 0.445 0.001 0.060 0.940 L
326	0.927 0.545 0.100 0.464 0.001 0.100 0.890 L
327	0.800 0.691 0.109 0.418 0.001 0.300 0.690 N
328	0.782 0.518 0.118 0.445 0.001 0.460 0.520 I
329	0.800 0.518 0.127 0.536 0.001 0.580 0.400 A
330	0.727 0.718 0.136 0.627 0.001 0.610 0.370 Y
331	0.573 0.655 0.136 0.673 0.001 0.690 0.290 V
332	0.218 0.736 0.136 0.618 0.001 0.640 0.350 N
333	0.109 0.727 0.155 0.491 0.001 0.610 0.380 K
334	0.100 0.655 0.218 0.309 0.001 0.500 0.490 F
335	0.100 0.536 0.391 0.200 0.001 0.480 0.510 G
336	0.091 0.545 0.500 0.291 0.001 0.240 0.750 G
337	0.091 0.500 0.573 0.273 0.001 0.200 0.800 E
338	0.091 0.509 0.564 0.245 0.001 0.180 0.820 L
339	0.091 0.491 0.627 0.309 0.001 0.220 0.780 C
340	0.091 0.345 0.655 0.245 0.001 0.270 0.730 G
341	0.091 0.345 0.745 0.245 0.001 0.390 0.610 Q
342	0.091 0.291 0.782 0.164 0.001 0.400 0.600 L
343	0.091 0.318 0.827 0.191 0.001 0.510 0.490 Y
344	0.091 0.373 0.882 0.118 0.001 0.600 0.400 Q
345	0.091 0.236 0.964 0.100 0.001 0.710 0.290 S
346	0.091 0.200 0.982 0.091 0.001 0.760 0.240 S
347	0.091 0.245 0.982 0.100 0.001 0.840 0.160 A
348	0.100 0.200 0.973 0.100 0.001 0.860 0.140 L
349	0.109 0.218 0.973 0.100 0.001 0.890 0.110 K
350	0.109 0.291 0.964 0.100 0.001 0.880 0.120 S
351	0.109 0.155 0.927 0.091 0.001 0.840 0.160 P
352	0.100 0.164 0.927 0.100 0.001 0.560 0.440 H
353	0.100 0.218 0.827 0.100 0.001 0.530 0.470 C
354	0.091 0.200 0.709 0.136 0.001 0.440 0.560 S
355	0.091 0.136 0.764 0.127 0.001 0.500 0.500 G
356	0.091 0.145 0.827 0.109 0.001 0.520 0.480 D
357	0.091 0.182 0.645 0.136 0.001 0.570 0.430 I
358	0.091 0.355 0.618 0.155 0.001 0.520 0.470 I
359	0.091 0.391 0.627 0.191 0.001 0.440 0.560 R
360	0.091 0.218 0.618 0.391 0.001 0.420 0.570 Q
361	0.091 0.327 0.445 0.464 0.001 0.660 0.340 I
362	0.091 0.382 0.464 0.400 0.001 0.560 0.430 D
363	0.091 0.482 0.436 0.300 0.001 0.620 0.370 F
364	0.091 0.609 0.391 0.536 0.001 0.530 0.460 F
365	0.100 0.455 0.609 0.118 0.001 0.500 0.490 E
366	0.100 0.436 0.809 0.118 0.001 0.570 0.420 N
367	0.091 0.655 0.864 0.136 0.001 0.620 0.380 Y
368	0.091 0.564 0.909 0.109 0.001 0.630 0.360 L
369	0.091 0.600 0.864 0.118 0.001 0.570 0.430 K
370	0.091 0.445 0.773 0.145 0.001 0.540 0.460 S
371	0.091 0.427 0.600 0.282 0.001 0.560 0.430 T
372	0.091 0.300 0.300 0.291 0.001 0.540 0.450 P
373	0.100 0.309 0.173 0.364 0.001 0.590 0.410 M
374	0.100 0.373 0.136 0.409 0.001 0.490 0.500 Q
375	0.109 0.473 0.118 0.427 0.001 0.310 0.690 F
376	0.118 0.436 0.109 0.327 0.001 0.230 0.770 T
377	0.118 0.618 0.100 0.545 0.001 0.180 0.810 V
378	0.191 0.427 0.091 0.382 0.001 0.150 0.850 L
379	0.273 0.418 0.091 0.273 0.001 0.140 0.860 G
380	0.355 0.455 0.091 0.409 0.001 0.130 0.870 I
381	0.300 0.582 0.091 0.436 0.001 0.140 0.850 S
382	0.455 0.527 0.091 0.345 0.001 0.180 0.810 I
383	0.782 0.555 0.091 0.473 0.001 0.280 0.710 T
384	0.818 0.727 0.100 0.473 0.001 0.420 0.580 Y
385	0.900 0.745 0.100 0.491 0.001 0.530 0.470 Q
386	0.955 0.527 0.091 0.327 0.001 0.620 0.370 K
387	0.991 0.427 0.091 0.418 0.001 0.790 0.200 L
388	0.982 0.391 0.091 0.409 0.001 0.750 0.240 G
389	0.991 0.527 0.091 0.600 0.001 0.470 0.530 G
390	0.991 0.373 0.091 0.445 0.001 0.420 0.580 F
391	0.991 0.364 0.091 0.464 0.001 0.310 0.690 L
392	0.991 0.473 0.091 0.409 0.001 0.280 0.720 F
393	0.991 0.355 0.100 0.464 0.001 0.200 0.800 V
394	1.000 0.273 0.091 0.327 0.001 0.170 0.830 I
395	0.991 0.191 0.091 0.145 0.001 0.150 0.850 F
396	0.991 0.200 0.091 0.245 0.001 0.230 0.770 E
397	0.964 0.273 0.091 0.227 0.001 0.460 0.530 L
398	0.909 0.318 0.091 0.364 0.001 0.420 0.570 S
399	0.845 0.427 0.091 0.327 0.001 0.380 0.620 A
400	0.791 0.455 0.091 0.382 0.001 0.460 0.530 A
401	0.636 0.691 0.091 0.536 0.001 0.490 0.500 V
402	0.218 0.645 0.091 0.564 0.001 0.450 0.540 L
403	0.200 0.555 0.118 0.464 0.001 0.410 0.580 I
404	0.127 0.582 0.218 0.464 0.001 0.390 0.600 K
405	0.118 0.500 0.300 0.300 0.001 0.370 0.620 S
406	0.127 0.409 0.318 0.291 0.001 0.280 0.710 F
407	0.127 0.355 0.318 0.182 0.001 0.070 0.920 H
408	0.145 0.309 0.345 0.127 0.001 0.050 0.940 N
409	0.164 0.309 0.400 0.127 0.001 0.050 0.950 E
410	0.218 0.245 0.564 0.127 0.001 0.040 0.950 V
```
