## Supplementary material for "A putative origin of insect chemosensory receptors in the last common eukaryotic ancestor": Data S2: reliability.final

```
11	0.6
12	0.6
13	0.6
14	0.6
15	0.6
16	0.6
17	0.6
18	0.6
19	0.6
20	0.6
21	0.6
22	0.6
23	0.6
24	0.6
25	0.6
26	0.6
27	0.6
28	0.6
29	0.6
30	0.6
31	0.6
32	0.6
33	0.6
34	0.6
35	0.6
36	0.6
37	0.6
38	0.6
39	0.6
40	0.6
41	0.6
42	0.6
43	0.6
44	0.6
45	0.6
46	0.6
47	0.5905
48	0.581
49	0.5714
50	0.5619
51	0.5524
52	0.5429
53	0.5333
54	0.5238
55	0.5143
56	0.5048
57	0.4952
58	0.4857
59	0.4762
60	0.4667
61	0.4571
62	0.4476
63	0.4381
64	0.4286
65	0.419
66	0.4095
67	0.4
68	0.4095
69	0.419
70	0.4381
71	0.4667
72	0.4952
73	0.5238
74	0.5524
75	0.581
76	0.6095
77	0.6381
78	0.6667
79	0.6952
80	0.7238
81	0.7524
82	0.781
83	0.8095
84	0.8381
85	0.8667
86	0.8952
87	0.9238
88	0.9524
89	0.9524
90	0.9524
91	0.9429
92	0.9238
93	0.9048
94	0.8857
95	0.8667
96	0.8476
97	0.8286
98	0.8095
99	0.7905
100	0.7714
101	0.7524
102	0.7333
103	0.7143
104	0.6952
105	0.6762
106	0.6571
107	0.6381
108	0.619
109	0.581
110	0.5714
111	0.5619
112	0.5524
113	0.5429
114	0.5333
115	0.5238
116	0.5143
117	0.5048
118	0.4952
119	0.4857
120	0.4762
121	0.4667
122	0.4571
123	0.4476
124	0.4381
125	0.4286
126	0.419
127	0.4095
128	0.4
129	0.3905
130	0.4
131	0.4
132	0.4
133	0.4
134	0.4
135	0.4
136	0.4
137	0.4
138	0.4
139	0.4
140	0.4
141	0.3905
142	0.3905
143	0.4
144	0.4095
145	0.419
146	0.4286
147	0.4381
148	0.4476
149	0.4571
150	0.4667
151	0.4762
152	0.4857
153	0.4952
154	0.5048
155	0.5143
156	0.5238
157	0.5333
158	0.5429
159	0.5524
160	0.5619
161	0.5714
162	0.5905
163	0.6
164	0.6095
165	0.619
166	0.6286
167	0.6476
168	0.6667
169	0.6857
170	0.7048
171	0.7238
172	0.7429
173	0.7619
174	0.781
175	0.8
176	0.819
177	0.8381
178	0.8571
179	0.8762
180	0.8952
181	0.9143
182	0.9333
183	0.9524
184	0.9714
185	0.981
186	0.9905
187	1
188	1
189	1
190	1
191	0.9905
192	0.981
193	0.9714
194	0.9619
195	0.9333
196	0.9048
197	0.8762
198	0.8476
199	0.819
200	0.7905
201	0.7619
202	0.7333
203	0.7048
204	0.6762
205	0.6476
206	0.619
207	0.5905
208	0.5619
209	0.5333
210	0.5048
211	0.4762
212	0.4571
213	0.4381
214	0.419
215	0.4
216	0.4
217	0.4
218	0.4
219	0.4
220	0.4
221	0.4
222	0.4095
223	0.419
224	0.4286
225	0.4381
226	0.4476
227	0.4571
228	0.4667
229	0.4762
230	0.4857
231	0.4952
232	0.5048
233	0.5143
234	0.5238
235	0.5333
236	0.5429
237	0.5524
238	0.5619
239	0.5714
240	0.581
241	0.5905
242	0.6
243	0.6
244	0.6
245	0.6
246	0.6
247	0.6
248	0.6
249	0.6
250	0.6
251	0.6
252	0.6
253	0.6
254	0.6
255	0.6
256	0.6
257	0.6
258	0.6
259	0.6
260	0.6
261	0.6
262	0.6
263	0.6
264	0.6
265	0.6
266	0.5905
267	0.581
268	0.5714
269	0.5619
270	0.5524
271	0.5429
272	0.5333
273	0.5238
274	0.5143
275	0.5048
276	0.4952
277	0.4857
278	0.4762
279	0.4667
280	0.4571
281	0.4476
282	0.4381
283	0.4286
284	0.419
285	0.4095
286	0.4
287	0.4095
288	0.419
289	0.4476
290	0.4762
291	0.5048
292	0.5333
293	0.5619
294	0.5905
295	0.619
296	0.6476
297	0.6762
298	0.6952
299	0.7143
300	0.7238
301	0.7238
302	0.7238
303	0.7238
304	0.7238
305	0.7238
306	0.7238
307	0.7238
308	0.7143
309	0.7048
310	0.6762
311	0.6476
312	0.619
313	0.5905
314	0.5619
315	0.5333
316	0.5048
317	0.4762
318	0.4476
319	0.4286
320	0.4095
321	0.4
322	0.4095
323	0.419
324	0.4286
325	0.4381
326	0.4476
327	0.4571
328	0.4667
329	0.4762
330	0.4857
331	0.4952
332	0.5048
333	0.5143
334	0.5238
335	0.5333
336	0.5429
337	0.5524
338	0.5619
339	0.5714
340	0.581
341	0.5905
342	0.6
343	0.6
344	0.6
345	0.6
346	0.6
347	0.6
348	0.6
349	0.6
350	0.6
351	0.6
352	0.6
353	0.6
354	0.6
355	0.6
356	0.6
357	0.6
358	0.6
359	0.6
360	0.6
361	0.6
362	0.6
363	0.6
364	0.6
365	0.6
366	0.6
367	0.6
368	0.6
369	0.6
370	0.6
371	0.5905
372	0.581
373	0.5714
374	0.5619
375	0.5524
376	0.5429
377	0.5333
378	0.5238
379	0.5143
380	0.5048
381	0.4952
382	0.4857
383	0.4762
384	0.4667
385	0.4571
386	0.4476
387	0.4381
388	0.4286
389	0.419
390	0.4095
391	0.4
392	0.4095
393	0.419
394	0.4381
395	0.4571
396	0.4762
397	0.5048
398	0.5333
399	0.5619
```
