## Supplementary material for "A putative origin of insect chemosensory receptors in the last common eukaryotic ancestor": Data S2: topcons.gnu

```
set encoding iso_8859_1
set xrange [1:410]
set yrange [0.83:1.35]
set autoscale xfix
set ter png enh interlace size 2400,840 font 'Nimbus,40'
set xlabel 'Position'
set ylabel 'Reliability           ' 
set ytics nomirror 0.3,0.1,1
set out '/static/tmp/tmp_ylQLXc/rst_02mU0X/seq_0///Topcons/topcons.large.png'
set tmargin 1.3
set lmargin 11.5
set rmargin 6.5
set label 'TOPCONS' font 'Nimbus,42' at screen 0.022,0.775
set object 1 rect from 119.5,1.14 to 150.5,1.151375 fc rgb "red" fs noborder
set object 2 rect from 0.5,1.189875 to 98.5,1.20125 fc rgb "blue" fs noborder
set object 3 rect from 171.5,1.189875 to 410.5,1.20125 fc rgb "blue" fs noborder
set object 4 rect from 98.5,1.14 to 119.5,1.20125 fc rgb "white"
set object 5 rect from 150.5,1.14 to 171.5,1.20125 fc rgb "grey" fs noborder
set object 6 rect from 98.5,1.14 to 119.5,1.20125 fc rgb "white"
set object 7 rect from 150.5,1.14 to 171.5,1.20125 fc rgb "grey" fs noborder
plot '/static/tmp/tmp_ylQLXc/rst_02mU0X/seq_0///Topcons/reliability.final' w l t '' lc rgb "black" lw 4
exit
```
