## Supplementary material for "A putative origin of insect chemosensory receptors in the last common eukaryotic ancestor": Data S2: total_image.gnu

```
set style line 11 lt 1 lw 1 lc rgb "blue"
set encoding iso_8859_1
set yrange [0:50]
set xrange [1:410]
set y2range [-2:35.4]
set autoscale xfix
set ter png enh interlace size 2400,1680 font 'Nimbus,40'
set y2label '{/Symbol D}G (kcal/mol)                                             ' tc lt 3
set ytics scale 1,0.0 nomirror ("PDB-homology" 26.9 0, "SPOCTOPUS" 32.9 0, "SCAMPI" 35.9 0, "PolyPhobius" 38.9 0, "Philius" 41.9 0, "OCTOPUS" 44.9 0, "TOPCONS" 47.9 0)
set y2tics nomirror -2,2,15
set out '/static/tmp/tmp_ylQLXc/rst_02mU0X/seq_0///Topcons/total_image.large.png'
set lmargin 13.5
set rmargin 6.5
set tmargin 1.3
set object 1 rect from screen 0.19,0.986 to screen 0.21,0.992 fc rgb "red" fs noborder
set label 'Inside' font 'Nimbus,30' at screen 0.215,0.982
set object 2 rect from screen 0.28,0.986 to screen 0.30,0.992 fc rgb "blue" fs noborder
set label 'Outside' font 'Nimbus,30' at screen 0.305,0.982
set object 3 rect from screen 0.38,0.978 to screen 0.40,1 fc rgb "grey" fs noborder
set label 'TM-helix (IN->OUT)' font 'Nimbus,30' at screen 0.405,0.982
set object 4 rect from screen 0.57,0.978 to screen 0.59,1 fc rgb "white"
set label 'TM-helix (OUT->IN)' font 'Nimbus,30' at screen 0.595,0.982
set object 5 rect from screen 0.76,0.978 to screen 0.78,1 fc rgb "black"
set label 'Signal peptide' font 'Nimbus,30' at screen 0.785,0.982
set ytic scale 0
set label "***No homologous TM proteins detected***" at 10, 26.4 font "Nimbus,35"
set object 6 rect from 0.5,33.2 to 56.5,33.4 fc rgb "blue" fs noborder
set object 7 rect from 77.5,33.2 to 98.5,33.4 fc rgb "blue" fs noborder
set object 8 rect from 119.5,33.2 to 150.5,33.4 fc rgb "blue" fs noborder
set object 9 rect from 171.5,33.2 to 200.5,33.4 fc rgb "blue" fs noborder
set object 10 rect from 231.5,33.2 to 275.5,33.4 fc rgb "blue" fs noborder
set object 11 rect from 296.5,33.2 to 310.5,33.4 fc rgb "blue" fs noborder
set object 12 rect from 331.5,33.2 to 380.5,33.4 fc rgb "blue" fs noborder
set object 13 rect from 401.5,33.2 to 410.5,33.4 fc rgb "blue" fs noborder
set object 14 rect from 56.5,32.4 to 77.5,33.4 fc rgb "grey" fs noborder
set object 15 rect from 98.5,32.4 to 119.5,33.4 fc rgb "grey" fs noborder
set object 16 rect from 150.5,32.4 to 171.5,33.4 fc rgb "grey" fs noborder
set object 17 rect from 200.5,32.4 to 231.5,33.4 fc rgb "grey" fs noborder
set object 18 rect from 275.5,32.4 to 296.5,33.4 fc rgb "grey" fs noborder
set object 19 rect from 310.5,32.4 to 331.5,33.4 fc rgb "grey" fs noborder
set object 20 rect from 380.5,32.4 to 401.5,33.4 fc rgb "grey" fs noborder
set object 21 rect from 56.5,32.4 to 77.5,33.4 fc rgb "grey" fs noborder
set object 22 rect from 98.5,32.4 to 119.5,33.4 fc rgb "grey" fs noborder
set object 23 rect from 150.5,32.4 to 171.5,33.4 fc rgb "grey" fs noborder
set object 24 rect from 200.5,32.4 to 231.5,33.4 fc rgb "grey" fs noborder
set object 25 rect from 275.5,32.4 to 296.5,33.4 fc rgb "grey" fs noborder
set object 26 rect from 310.5,32.4 to 331.5,33.4 fc rgb "grey" fs noborder
set object 27 rect from 380.5,32.4 to 401.5,33.4 fc rgb "grey" fs noborder
set object 28 rect from 0.5,36.2 to 410.5,36.4 fc rgb "blue" fs noborder
set object 29 rect from 0.5,38.4 to 57.5,38.6 fc rgb "red" fs noborder
set object 30 rect from 118.5,38.4 to 152.5,38.6 fc rgb "red" fs noborder
set object 31 rect from 226.5,38.4 to 274.5,38.6 fc rgb "red" fs noborder
set object 32 rect from 330.5,38.4 to 386.5,38.6 fc rgb "red" fs noborder
set object 33 rect from 80.5,39.2 to 98.5,39.4 fc rgb "blue" fs noborder
set object 34 rect from 176.5,39.2 to 204.5,39.4 fc rgb "blue" fs noborder
set object 35 rect from 298.5,39.2 to 309.5,39.4 fc rgb "blue" fs noborder
set object 36 rect from 406.5,39.2 to 410.5,39.4 fc rgb "blue" fs noborder
set object 37 rect from 57.5,38.4 to 80.5,39.4 fc rgb "grey" fs noborder
set object 38 rect from 98.5,38.4 to 118.5,39.4 fc rgb "white"
set object 39 rect from 152.5,38.4 to 176.5,39.4 fc rgb "grey" fs noborder
set object 40 rect from 204.5,38.4 to 226.5,39.4 fc rgb "white"
set object 41 rect from 274.5,38.4 to 298.5,39.4 fc rgb "grey" fs noborder
set object 42 rect from 309.5,38.4 to 330.5,39.4 fc rgb "white"
set object 43 rect from 386.5,38.4 to 406.5,39.4 fc rgb "grey" fs noborder
set object 44 rect from 57.5,38.4 to 80.5,39.4 fc rgb "grey" fs noborder
set object 45 rect from 98.5,38.4 to 118.5,39.4 fc rgb "white"
set object 46 rect from 152.5,38.4 to 176.5,39.4 fc rgb "grey" fs noborder
set object 47 rect from 204.5,38.4 to 226.5,39.4 fc rgb "white"
set object 48 rect from 274.5,38.4 to 298.5,39.4 fc rgb "grey" fs noborder
set object 49 rect from 309.5,38.4 to 330.5,39.4 fc rgb "white"
set object 50 rect from 386.5,38.4 to 406.5,39.4 fc rgb "grey" fs noborder
set object 51 rect from 0.5,41.4 to 57.5,41.6 fc rgb "red" fs noborder
set object 52 rect from 118.5,41.4 to 151.5,41.6 fc rgb "red" fs noborder
set object 53 rect from 226.5,41.4 to 274.5,41.6 fc rgb "red" fs noborder
set object 54 rect from 331.5,41.4 to 386.5,41.6 fc rgb "red" fs noborder
set object 55 rect from 79.5,42.2 to 98.5,42.4 fc rgb "blue" fs noborder
set object 56 rect from 173.5,42.2 to 204.5,42.4 fc rgb "blue" fs noborder
set object 57 rect from 298.5,42.2 to 307.5,42.4 fc rgb "blue" fs noborder
set object 58 rect from 403.5,42.2 to 410.5,42.4 fc rgb "blue" fs noborder
set object 59 rect from 57.5,41.4 to 79.5,42.4 fc rgb "grey" fs noborder
set object 60 rect from 98.5,41.4 to 118.5,42.4 fc rgb "white"
set object 61 rect from 151.5,41.4 to 173.5,42.4 fc rgb "grey" fs noborder
set object 62 rect from 204.5,41.4 to 226.5,42.4 fc rgb "white"
set object 63 rect from 274.5,41.4 to 298.5,42.4 fc rgb "grey" fs noborder
set object 64 rect from 307.5,41.4 to 331.5,42.4 fc rgb "white"
set object 65 rect from 386.5,41.4 to 403.5,42.4 fc rgb "grey" fs noborder
set object 66 rect from 57.5,41.4 to 79.5,42.4 fc rgb "grey" fs noborder
set object 67 rect from 98.5,41.4 to 118.5,42.4 fc rgb "white"
set object 68 rect from 151.5,41.4 to 173.5,42.4 fc rgb "grey" fs noborder
set object 69 rect from 204.5,41.4 to 226.5,42.4 fc rgb "white"
set object 70 rect from 274.5,41.4 to 298.5,42.4 fc rgb "grey" fs noborder
set object 71 rect from 307.5,41.4 to 331.5,42.4 fc rgb "white"
set object 72 rect from 386.5,41.4 to 403.5,42.4 fc rgb "grey" fs noborder
set object 73 rect from 0.5,45.2 to 410.5,45.4 fc rgb "blue" fs noborder
set object 74 rect from 119.5,47.4 to 150.5,47.6 fc rgb "red" fs noborder
set object 75 rect from 0.5,48.2 to 98.5,48.4 fc rgb "blue" fs noborder
set object 76 rect from 171.5,48.2 to 410.5,48.4 fc rgb "blue" fs noborder
set object 77 rect from 98.5,47.4 to 119.5,48.4 fc rgb "white"
set object 78 rect from 150.5,47.4 to 171.5,48.4 fc rgb "grey" fs noborder
set object 79 rect from 98.5,47.4 to 119.5,48.4 fc rgb "white"
set object 80 rect from 150.5,47.4 to 171.5,48.4 fc rgb "grey" fs noborder
plot '/static/tmp/tmp_ylQLXc/rst_02mU0X/seq_0///DG1.txt' axes x1y2 w l t '' lt 3 lw 4
exit
```
