## Supplementary material for "A putative origin of insect chemosensory receptors in the last common eukaryotic ancestor": Data S2: DG1.txt

```
10 14.077
11 14.939
12 15.191
13 15.818
14 15.985
15 16.456
16 16.249
17 16.396
18 15.837
19 15.370
20 14.728
21 13.538
22 12.674
23 11.822
24 11.135
25 11.238
26 10.698
27 10.632
28 11.152
29 10.772
30 11.307
31 11.702
32 11.806
33 12.338
34 12.218
35 12.309
36 11.821
37 11.194
38 10.201
39 9.862
40 10.281
41 9.795
42 9.977
43 10.234
44 10.466
45 10.130
46 9.683
47 9.977
48 10.001
49 9.507
50 9.346
51 8.789
52 8.617
53 8.268
54 8.359
55 8.313
56 7.930
57 7.825
58 6.770
59 5.954
60 5.539
61 5.048
62 4.190
63 2.854
64 2.861
65 2.928
66 2.914
67 2.431
68 1.876
69 1.901
70 3.049
71 2.885
72 3.196
73 3.449
74 3.858
75 4.643
76 5.558
77 6.369
78 6.531
79 6.108
80 5.563
81 5.630
82 5.112
83 4.042
84 3.484
85 2.490
86 2.340
87 2.825
88 3.635
89 2.852
90 2.959
91 2.983
92 2.784
93 2.844
94 3.221
95 2.789
96 3.125
97 3.239
98 3.639
99 4.534
100 4.293
101 5.213
102 6.265
103 6.477
104 6.838
105 7.187
106 7.089
107 6.547
108 7.076
109 7.682
110 8.918
111 9.839
112 9.780
113 8.834
114 8.351
115 7.598
116 6.861
117 5.796
118 4.775
119 4.796
120 3.985
121 3.608
122 3.209
123 2.877
124 2.632
125 2.082
126 1.953
127 2.000
128 1.948
129 1.527
130 1.762
131 2.140
132 3.006
133 3.542
134 2.505
135 2.531
136 3.280
137 3.219
138 3.167
139 4.083
140 4.837
141 5.294
142 5.810
143 6.286
144 7.118
145 7.618
146 7.519
147 6.809
148 6.801
149 6.186
150 6.336
151 6.524
152 6.978
153 7.974
154 8.090
155 7.755
156 8.023
157 7.775
158 7.790
159 7.576
160 8.076
161 8.033
162 7.343
163 7.618
164 7.321
165 7.625
166 7.972
167 8.099
168 8.495
169 8.564
170 9.024
171 8.764
172 8.358
173 8.271
174 7.609
175 6.990
176 6.503
177 5.768
178 4.931
179 3.229
180 3.245
181 2.875
182 1.742
183 1.141
184 0.587
185 0.445
186 0.308
187 1.090
188 1.370
189 0.760
190 0.695
191 1.076
192 1.104
193 1.814
194 1.632
195 1.451
196 0.644
197 0.611
198 0.861
199 1.195
200 1.708
201 2.285
202 2.702
203 3.289
204 4.153
205 5.134
206 5.809
207 6.684
208 7.735
209 8.560
210 8.518
211 8.805
212 8.271
213 9.035
214 9.581
215 10.484
216 11.268
217 11.790
218 11.593
219 11.591
220 11.076
221 10.530
222 9.687
223 8.725
224 7.922
225 7.029
226 7.303
227 6.639
228 6.363
229 6.132
230 6.270
231 6.367
232 5.205
233 4.260
234 3.509
235 2.153
236 1.610
237 1.050
238 1.097
239 1.255
240 1.963
241 1.841
242 1.596
243 2.035
244 2.236
245 1.872
246 1.953
247 2.020
248 2.513
249 2.330
250 1.888
251 1.765
252 2.268
253 2.442
254 2.760
255 2.674
256 2.971
257 3.897
258 3.951
259 4.327
260 5.249
261 6.370
262 6.359
263 7.382
264 8.037
265 8.287
266 7.960
267 8.087
268 7.240
269 6.868
270 7.043
271 6.889
272 6.374
273 6.911
274 8.028
275 7.754
276 6.959
277 7.512
278 7.156
279 7.610
280 7.532
281 8.214
282 7.864
283 7.753
284 8.754
285 9.787
286 10.154
287 11.381
288 13.046
289 13.264
290 13.401
291 13.527
292 12.790
293 12.360
294 12.887
295 12.692
296 12.074
297 12.280
298 10.856
299 10.442
300 9.685
301 9.183
302 8.849
303 8.156
304 8.154
305 7.175
306 6.495
307 6.715
308 6.851
309 6.736
310 6.482
311 6.674
312 6.147
313 6.034
314 6.044
315 5.467
316 4.338
317 4.269
318 4.620
319 4.551
320 4.867
321 4.853
322 5.444
323 5.309
324 5.446
325 5.734
326 4.843
327 4.941
328 4.953
329 4.993
330 4.366
331 4.094
332 3.393
333 2.978
334 2.565
335 2.375
336 1.920
337 1.135
338 0.982
339 0.864
340 0.656
341 0.507
342 0.728
343 1.925
344 2.123
345 2.451
346 2.629
347 3.006
348 3.274
349 3.480
350 3.581
351 4.076
352 4.597
353 4.571
354 4.289
355 3.959
356 3.511
357 2.859
358 2.061
359 2.107
360 2.383
361 1.916
362 0.971
363 0.194
364 0.634
365 0.598
366 0.293
367 0.257
368 0.912
369 0.676
370 0.513
371 0.188
372 0.718
373 1.532
374 2.089
375 2.553
376 3.186
377 3.591
378 4.512
379 5.080
380 6.752
381 7.377
382 7.596
383 7.684
384 7.600
385 7.710
386 7.348
387 7.679
388 7.591
389 7.519
390 6.876
391 7.163
392 7.157
393 7.650
394 8.466
395 9.290
396 9.643
397 9.840
398 9.640
399 9.530
400 10.431
401 11.496
402 11.377
403 11.935
404 12.664
405 13.534
406 12.795
407 12.693
408 11.858
409 12.334
410 11.300
411 10.599
412 10.258
413 9.382
414 9.105
415 9.348
416 8.917
417 8.925
418 8.974
419 9.397
420 8.946
421 9.056
422 8.632
423 7.884
424 7.475
425 8.249
426 8.685
427 8.667
428 7.673
429 8.134
430 7.881
431 7.612
432 7.361
433 6.779
434 6.731
435 6.275
436 6.135
437 6.609
438 6.735
439 7.195
440 7.085
441 7.346
442 8.066
443 8.155
444 7.792
445 7.896
446 7.473
447 7.861
448 7.668
449 7.688
450 7.285
451 7.941
452 8.846
453 8.598
454 9.257
455 10.474
456 10.864
457 11.028
458 11.495
459 12.507
460 12.340
461 11.989
462 10.958
463 11.363
464 10.191
465 9.893
466 9.892
467 9.586
468 9.570
469 10.009
470 9.953
471 9.115
472 9.328
473 9.764
474 8.653
475 8.268
476 8.372
477 8.509
478 7.375
479 7.176
480 6.504
481 7.285
482 7.058
483 7.492
484 7.881
485 7.331
486 6.631
487 6.696
488 5.142
489 4.545
490 3.732
491 2.956
492 2.471
493 2.822
494 2.943
495 2.747
496 3.054
497 3.677
498 3.742
499 3.764
500 3.782
501 3.280
502 2.873
503 2.622
504 2.486
505 2.341
506 1.592
507 2.344
508 1.711
509 2.168
510 2.827
511 3.284
512 4.317
513 5.086
514 6.745
515 7.291
516 8.722
```
