## Supplementary material for "A putative origin of insect chemosensory receptors in the last common eukaryotic ancestor": Data S2: query.prf

```
Sequence: query
NR of aligned sequences: 100
Length of query sequence: 525


START 1
ALPHA:   M       L       G       I       -      <SPACE> <LABEL> <QUERY>
COL  1:  0.091   0.127   0.918   0.100   0.000   0.000   .       M
COL  2:  0.091   0.109   0.918   0.091   0.000   0.000   .       D
COL  3:  0.091   0.109   0.900   0.091   0.000   0.000   .       G
COL  4:  0.091   0.100   0.900   0.091   0.000   0.000   .       S
COL  5:  0.091   0.100   0.900   0.091   0.000   0.000   .       S
COL  6:  0.100   0.100   0.909   0.091   0.000   0.000   .       S
COL  7:  0.100   0.100   0.936   0.091   0.000   0.000   .       T
COL  8:  0.100   0.100   0.918   0.091   0.000   0.000   .       S
COL  9:  0.100   0.100   0.918   0.091   0.000   0.000   .       T
COL  10:  0.100   0.100   0.882   0.091   0.000   0.000   .       N
COL  11:  0.100   0.100   0.864   0.091   0.000   0.000   .       E
COL  12:  0.091   0.100   0.845   0.091   0.000   0.000   .       E
COL  13:  0.091   0.100   0.809   0.100   0.000   0.000   .       S
COL  14:  0.091   0.100   0.764   0.100   0.000   0.000   .       D
COL  15:  0.091   0.100   0.782   0.091   0.000   0.000   .       K
COL  16:  0.091   0.100   0.800   0.091   0.000   0.000   .       N
COL  17:  0.091   0.100   0.773   0.100   0.000   0.000   .       Q
COL  18:  0.091   0.100   0.700   0.091   0.000   0.000   .       R
COL  19:  0.091   0.100   0.764   0.091   0.000   0.000   .       E
COL  20:  0.091   0.100   0.809   0.091   0.000   0.000   .       D
COL  21:  0.091   0.100   0.809   0.091   0.000   0.000   .       A
COL  22:  0.091   0.100   0.918   0.091   0.000   0.000   .       K
COL  23:  0.091   0.100   0.955   0.091   0.000   0.000   .       A
COL  24:  0.091   0.100   0.973   0.091   0.000   0.000   .       D
COL  25:  0.091   0.100   0.982   0.091   0.000   0.000   .       L
COL  26:  0.091   0.109   0.991   0.100   0.000   0.000   .       A
COL  27:  0.091   0.109   0.991   0.091   0.000   0.000   .       T
COL  28:  0.091   0.100   0.991   0.091   0.000   0.000   .       A
COL  29:  0.091   0.100   0.991   0.091   0.000   0.000   .       D
COL  30:  0.091   0.109   0.991   0.091   0.000   0.000   .       T
COL  31:  0.091   0.109   0.991   0.091   0.000   0.000   .       D
COL  32:  0.091   0.100   0.991   0.091   0.000   0.000   .       A
COL  33:  0.091   0.109   0.991   0.100   0.000   0.000   .       R
COL  34:  0.091   0.109   0.991   0.091   0.000   0.000   .       Q
COL  35:  0.091   0.109   0.982   0.100   0.000   0.000   .       K
COL  36:  0.091   0.109   0.973   0.100   0.000   0.000   .       Q
COL  37:  0.091   0.118   0.964   0.100   0.000   0.000   .       G
COL  38:  0.100   0.109   0.964   0.100   0.000   0.000   .       T
COL  39:  0.100   0.109   0.973   0.091   0.000   0.000   .       E
COL  40:  0.100   0.118   0.973   0.100   0.000   0.000   .       A
COL  41:  0.100   0.118   0.973   0.100   0.000   0.000   .       T
COL  42:  0.091   0.118   0.973   0.100   0.000   0.000   .       S
COL  43:  0.091   0.100   0.982   0.091   0.000   0.000   .       S
COL  44:  0.091   0.109   0.982   0.100   0.000   0.000   .       I
COL  45:  0.091   0.109   0.982   0.100   0.000   0.000   .       R
COL  46:  0.091   0.118   0.973   0.100   0.000   0.000   .       R
COL  47:  0.091   0.109   0.973   0.100   0.000   0.000   .       L
COL  48:  0.091   0.118   0.955   0.100   0.000   0.000   .       E
COL  49:  0.091   0.155   0.927   0.100   0.000   0.000   .       H
COL  50:  0.100   0.245   0.818   0.127   0.000   0.000   .       V
COL  51:  0.100   0.345   0.773   0.273   0.000   0.000   .       T
COL  52:  0.091   0.400   0.745   0.355   0.000   0.000   .       T
COL  53:  0.091   0.482   0.700   0.309   0.000   0.000   .       D
COL  54:  0.091   0.391   0.573   0.218   0.000   0.000   .       L
COL  55:  0.091   0.400   0.409   0.264   0.000   0.000   .       I
COL  56:  0.091   0.482   0.273   0.164   0.000   0.000   .       E
COL  57:  0.091   0.564   0.209   0.227   0.000   0.000   .       D
COL  58:  0.091   0.709   0.245   0.436   0.000   0.000   .       E
COL  59:  0.091   0.818   0.236   0.591   0.000   0.000   .       A
COL  60:  0.091   0.827   0.227   0.600   0.000   0.000   .       L
COL  61:  0.109   0.600   0.164   0.445   0.000   0.000   .       K
COL  62:  0.136   0.645   0.118   0.545   0.000   0.000   .       W
COL  63:  0.127   0.564   0.100   0.473   0.000   0.000   .       M
COL  64:  0.155   0.555   0.100   0.491   0.000   0.000   .       V
COL  65:  0.127   0.473   0.091   0.373   0.000   0.000   .       L
COL  66:  0.127   0.273   0.091   0.273   0.000   0.000   .       L
COL  67:  0.127   0.482   0.091   0.309   0.000   0.000   .       L
COL  68:  0.118   0.609   0.091   0.418   0.000   0.000   .       R
COL  69:  0.136   0.509   0.091   0.318   0.000   0.000   .       I
COL  70:  0.118   0.500   0.091   0.273   0.000   0.000   .       T
COL  71:  0.109   0.600   0.091   0.291   0.000   0.000   .       F
COL  72:  0.109   0.582   0.100   0.355   0.000   0.000   .       L
COL  73:  0.109   0.618   0.100   0.336   0.000   0.000   .       V
COL  74:  0.109   0.555   0.100   0.264   0.000   0.000   .       P
COL  75:  0.109   0.627   0.118   0.173   0.000   0.000   .       H
COL  76:  0.109   0.709   0.145   0.255   0.000   0.000   .       T
COL  77:  0.136   0.600   0.127   0.200   0.000   0.000   .       R
COL  78:  0.164   0.555   0.100   0.273   0.000   0.000   .       A
COL  79:  0.245   0.555   0.109   0.327   0.000   0.000   .       E
COL  80:  0.373   0.527   0.109   0.382   0.000   0.000   .       R
COL  81:  0.664   0.555   0.109   0.400   0.000   0.000   .       V
COL  82:  0.964   0.382   0.100   0.300   0.000   0.000   .       V
COL  83:  0.973   0.509   0.091   0.373   0.000   0.000   .       A
COL  84:  0.982   0.391   0.091   0.355   0.000   0.000   .       A
COL  85:  0.991   0.227   0.091   0.273   0.000   0.000   .       V
COL  86:  0.982   0.173   0.091   0.209   0.000   0.000   .       A
COL  87:  0.982   0.191   0.091   0.191   0.000   0.000   .       M
COL  88:  0.982   0.109   0.091   0.136   0.000   0.000   .       L
COL  89:  0.982   0.173   0.091   0.136   0.000   0.000   .       V
COL  90:  0.991   0.209   0.091   0.173   0.000   0.000   .       P
COL  91:  0.991   0.136   0.091   0.136   0.000   0.000   .       W
COL  92:  0.982   0.200   0.091   0.191   0.000   0.000   .       L
COL  93:  0.973   0.218   0.091   0.209   0.000   0.000   .       S
COL  94:  0.982   0.191   0.091   0.345   0.000   0.000   .       A
COL  95:  0.973   0.364   0.091   0.509   0.000   0.000   .       V
COL  96:  0.955   0.518   0.091   0.473   0.000   0.000   .       Q
COL  97:  0.927   0.391   0.100   0.345   0.000   0.000   .       Q
COL  98:  0.882   0.345   0.109   0.427   0.000   0.000   .       L
COL  99:  0.764   0.400   0.118   0.436   0.000   0.000   .       L
COL  100:  0.564   0.582   0.136   0.473   0.000   0.000   .       F
COL  101:  0.391   0.636   0.136   0.427   0.000   0.000   .       L
COL  102:  0.373   0.545   0.155   0.300   0.000   0.000   .       V
COL  103:  0.191   0.536   0.164   0.391   0.000   0.000   .       D
COL  104:  0.118   0.755   0.164   0.209   0.000   0.000   .       L
COL  105:  0.100   0.555   0.145   0.218   0.000   0.000   .       D
COL  106:  0.091   0.427   0.164   0.145   0.000   0.000   .       A
COL  107:  0.091   0.355   0.191   0.118   0.000   0.000   .       V
COL  108:  0.091   0.427   0.245   0.118   0.000   0.000   .       E
COL  109:  0.091   0.400   0.455   0.127   0.000   0.000   .       A
COL  110:  0.100   0.518   0.745   0.118   0.000   0.000   .       N
COL  111:  0.109   0.600   0.755   0.145   0.000   0.000   .       D
COL  112:  0.155   0.727   0.382   0.191   0.000   0.000   .       D
COL  113:  0.255   0.618   0.182   0.336   0.000   0.000   .       R
COL  114:  0.336   0.582   0.155   0.573   0.000   0.000   .       A
COL  115:  0.373   0.600   0.109   0.455   0.000   0.000   .       V
COL  116:  0.364   0.582   0.100   0.609   0.000   0.000   .       L
COL  117:  0.318   0.373   0.100   0.255   0.000   0.000   .       L
COL  118:  0.573   0.309   0.091   0.382   0.000   0.000   .       T
COL  119:  0.782   0.373   0.091   0.300   0.000   0.000   .       N
COL  120:  0.782   0.473   0.091   0.409   0.000   0.000   .       S
COL  121:  0.909   0.345   0.091   0.264   0.000   0.000   .       A
COL  122:  0.982   0.209   0.091   0.227   0.000   0.000   .       L
COL  123:  1.000   0.173   0.091   0.164   0.000   0.000   .       W
COL  124:  1.000   0.173   0.091   0.218   0.000   0.000   .       H
COL  125:  1.000   0.155   0.091   0.191   0.000   0.000   .       V
COL  126:  1.000   0.191   0.091   0.145   0.000   0.000   .       L
COL  127:  1.000   0.136   0.091   0.200   0.000   0.000   .       T
COL  128:  1.000   0.173   0.091   0.355   0.000   0.000   .       G
COL  129:  1.000   0.155   0.091   0.227   0.000   0.000   .       C
COL  130:  1.000   0.264   0.091   0.291   0.000   0.000   .       V
COL  131:  1.000   0.291   0.091   0.236   0.000   0.000   .       R
COL  132:  0.991   0.436   0.100   0.318   0.000   0.000   .       L
COL  133:  0.973   0.545   0.100   0.445   0.000   0.000   .       W
COL  134:  0.909   0.627   0.091   0.409   0.000   0.000   .       L
COL  135:  0.873   0.455   0.091   0.436   0.000   0.000   .       L
COL  136:  0.827   0.300   0.091   0.391   0.000   0.000   .       L
COL  137:  0.727   0.536   0.091   0.482   0.000   0.000   .       C
COL  138:  0.727   0.527   0.091   0.445   0.000   0.000   .       V
COL  139:  0.691   0.555   0.091   0.364   0.000   0.000   .       P
COL  140:  0.473   0.664   0.118   0.418   0.000   0.000   .       K
COL  141:  0.273   0.727   0.173   0.336   0.000   0.000   .       Q
COL  142:  0.209   0.782   0.218   0.382   0.000   0.000   .       K
COL  143:  0.182   0.673   0.236   0.491   0.000   0.000   .       L
COL  144:  0.109   0.627   0.500   0.273   0.000   0.000   .       C
COL  145:  0.100   0.655   0.727   0.518   0.000   0.000   .       K
COL  146:  0.091   0.727   0.709   0.536   0.000   0.000   .       L
COL  147:  0.091   0.736   0.618   0.464   0.000   0.000   .       F
COL  148:  0.091   0.682   0.582   0.400   0.000   0.000   .       K
COL  149:  0.091   0.700   0.718   0.382   0.000   0.000   .       C
COL  150:  0.091   0.573   0.782   0.482   0.000   0.000   .       L
COL  151:  0.091   0.573   0.764   0.227   0.000   0.000   .       L
COL  152:  0.091   0.573   0.809   0.191   0.000   0.000   .       R
COL  153:  0.091   0.436   0.773   0.227   0.000   0.000   .       S
COL  154:  0.091   0.582   0.718   0.264   0.000   0.000   .       S
COL  155:  0.091   0.564   0.573   0.355   0.000   0.000   .       Y
COL  156:  0.091   0.436   0.373   0.282   0.000   0.000   .       W
COL  157:  0.091   0.627   0.273   0.373   0.000   0.000   .       H
COL  158:  0.091   0.491   0.264   0.236   0.000   0.000   .       M
COL  159:  0.091   0.300   0.273   0.127   0.000   0.000   .       K
COL  160:  0.100   0.282   0.282   0.173   0.000   0.000   .       P
COL  161:  0.091   0.427   0.336   0.145   0.000   0.000   .       P
COL  162:  0.091   0.218   0.309   0.145   0.000   0.000   .       P
COL  163:  0.091   0.282   0.282   0.155   0.000   0.000   .       A
COL  164:  0.100   0.327   0.218   0.145   0.000   0.000   .       V
COL  165:  0.100   0.282   0.173   0.118   0.000   0.000   .       A
COL  166:  0.100   0.282   0.155   0.109   0.000   0.000   .       F
COL  167:  0.109   0.482   0.136   0.109   0.000   0.000   .       S
COL  168:  0.118   0.591   0.182   0.127   0.000   0.000   .       T
COL  169:  0.118   0.600   0.318   0.118   0.000   0.000   .       E
COL  170:  0.118   0.645   0.318   0.145   0.000   0.000   .       R
COL  171:  0.100   0.627   0.273   0.245   0.000   0.000   .       L
COL  172:  0.100   0.509   0.227   0.136   0.000   0.000   .       N
COL  173:  0.100   0.536   0.173   0.209   0.000   0.000   .       R
COL  174:  0.100   0.636   0.100   0.455   0.000   0.000   .       T
COL  175:  0.109   0.564   0.091   0.309   0.000   0.000   .       A
COL  176:  0.118   0.555   0.091   0.300   0.000   0.000   .       K
COL  177:  0.164   0.627   0.091   0.427   0.000   0.000   .       I
COL  178:  0.282   0.273   0.091   0.391   0.000   0.000   .       W
COL  179:  0.436   0.255   0.091   0.300   0.000   0.000   .       S
COL  180:  0.700   0.182   0.091   0.200   0.000   0.000   .       I
COL  181:  0.855   0.145   0.091   0.209   0.000   0.000   .       V
COL  182:  0.900   0.155   0.091   0.200   0.000   0.000   .       C
COL  183:  0.936   0.127   0.091   0.145   0.000   0.000   .       F
COL  184:  0.973   0.109   0.091   0.127   0.000   0.000   .       C
COL  185:  0.991   0.127   0.091   0.209   0.000   0.000   .       T
COL  186:  1.000   0.182   0.091   0.182   0.000   0.000   .       G
COL  187:  1.000   0.209   0.091   0.209   0.000   0.000   .       V
COL  188:  1.000   0.182   0.091   0.145   0.000   0.000   .       L
COL  189:  1.000   0.191   0.091   0.191   0.000   0.000   .       N
COL  190:  1.000   0.109   0.091   0.109   0.000   0.000   .       W
COL  191:  1.000   0.100   0.091   0.109   0.000   0.000   .       A
COL  192:  1.000   0.109   0.091   0.136   0.000   0.000   .       L
COL  193:  1.000   0.118   0.091   0.236   0.000   0.000   .       L
COL  194:  0.991   0.109   0.091   0.273   0.000   0.000   .       F
COL  195:  0.973   0.109   0.091   0.400   0.000   0.000   .       F
COL  196:  0.918   0.200   0.091   0.264   0.000   0.000   .       G
COL  197:  0.782   0.218   0.091   0.336   0.000   0.000   .       Y
COL  198:  0.655   0.300   0.100   0.564   0.000   0.000   .       F
COL  199:  0.473   0.418   0.109   0.618   0.000   0.000   .       I
COL  200:  0.336   0.655   0.145   0.682   0.000   0.000   .       G
COL  201:  0.273   0.718   0.191   0.682   0.000   0.000   .       A
COL  202:  0.218   0.727   0.255   0.618   0.000   0.000   .       E
COL  203:  0.155   0.745   0.409   0.500   0.000   0.000   .       I
COL  204:  0.127   0.782   0.491   0.655   0.000   0.000   .       R
COL  205:  0.109   0.709   0.573   0.455   0.000   0.000   .       L
COL  206:  0.109   0.709   0.664   0.473   0.000   0.000   .       V
COL  207:  0.100   0.609   0.673   0.264   0.000   0.000   .       I
COL  208:  0.100   0.473   0.700   0.227   0.000   0.000   .       N
COL  209:  0.100   0.373   0.636   0.127   0.000   0.000   .       Y
COL  210:  0.091   0.300   0.645   0.164   0.000   0.000   .       P
COL  211:  0.091   0.282   0.555   0.136   0.000   0.000   .       Y
COL  212:  0.091   0.245   0.436   0.145   0.000   0.000   .       A
COL  213:  0.091   0.218   0.409   0.109   0.000   0.000   .       Q
COL  214:  0.091   0.218   0.391   0.100   0.000   0.000   .       P
COL  215:  0.091   0.227   0.409   0.109   0.000   0.000   .       D
COL  216:  0.091   0.309   0.400   0.109   0.000   0.000   .       G
COL  217:  0.091   0.418   0.409   0.127   0.000   0.000   .       Q
COL  218:  0.091   0.473   0.455   0.127   0.000   0.000   .       G
COL  219:  0.091   0.491   0.545   0.345   0.000   0.000   .       W
COL  220:  0.091   0.564   0.609   0.382   0.000   0.000   .       T
COL  221:  0.100   0.509   0.636   0.209   0.000   0.000   .       I
COL  222:  0.100   0.636   0.600   0.200   0.000   0.000   .       Q
COL  223:  0.118   0.709   0.618   0.218   0.000   0.000   .       E
COL  224:  0.182   0.873   0.627   0.382   0.000   0.000   .       E
COL  225:  0.236   0.818   0.655   0.318   0.000   0.000   .       E
COL  226:  0.245   0.864   0.573   0.427   0.000   0.000   .       P
COL  227:  0.227   0.773   0.436   0.509   0.000   0.000   .       G
COL  228:  0.236   0.691   0.273   0.627   0.000   0.000   .       I
COL  229:  0.273   0.627   0.136   0.518   0.000   0.000   .       Y
COL  230:  0.400   0.618   0.100   0.691   0.000   0.000   .       W
COL  231:  0.527   0.664   0.100   0.827   0.000   0.000   .       W
COL  232:  0.691   0.509   0.091   0.564   0.000   0.000   .       A
COL  233:  0.718   0.418   0.091   0.509   0.000   0.000   .       V
COL  234:  0.764   0.164   0.091   0.355   0.000   0.000   .       L
COL  235:  0.809   0.273   0.091   0.273   0.000   0.000   .       Q
COL  236:  0.927   0.227   0.091   0.209   0.000   0.000   .       L
COL  237:  0.991   0.136   0.091   0.145   0.000   0.000   .       V
COL  238:  1.000   0.218   0.091   0.118   0.000   0.000   .       L
COL  239:  1.000   0.200   0.091   0.155   0.000   0.000   .       Q
COL  240:  1.000   0.164   0.091   0.245   0.000   0.000   .       G
COL  241:  1.000   0.164   0.091   0.291   0.000   0.000   .       L
COL  242:  1.000   0.182   0.100   0.373   0.000   0.000   .       C
COL  243:  1.000   0.282   0.100   0.500   0.000   0.000   .       S
COL  244:  0.991   0.345   0.109   0.473   0.000   0.000   .       F
COL  245:  0.982   0.427   0.109   0.600   0.000   0.000   .       A
COL  246:  0.955   0.455   0.109   0.455   0.000   0.000   .       W
COL  247:  0.927   0.291   0.100   0.418   0.000   0.000   .       I
COL  248:  0.909   0.218   0.091   0.309   0.000   0.000   .       V
COL  249:  0.873   0.264   0.091   0.236   0.000   0.000   .       P
COL  250:  0.891   0.300   0.091   0.273   0.000   0.000   .       L
COL  251:  0.873   0.327   0.091   0.145   0.000   0.000   .       L
COL  252:  0.755   0.473   0.091   0.336   0.000   0.000   .       P
COL  253:  0.455   0.564   0.100   0.545   0.000   0.000   .       Y
COL  254:  0.345   0.700   0.109   0.536   0.000   0.000   .       S
COL  255:  0.218   0.700   0.118   0.582   0.000   0.000   .       L
COL  256:  0.155   0.609   0.127   0.527   0.000   0.000   .       A
COL  257:  0.145   0.782   0.136   0.455   0.000   0.000   .       V
COL  258:  0.127   0.691   0.155   0.518   0.000   0.000   .       G
COL  259:  0.109   0.709   0.218   0.427   0.000   0.000   .       L
COL  260:  0.100   0.636   0.300   0.445   0.000   0.000   .       L
COL  261:  0.100   0.755   0.455   0.364   0.000   0.000   .       H
COL  262:  0.091   0.782   0.645   0.391   0.000   0.000   .       E
COL  263:  0.091   0.582   0.818   0.409   0.000   0.000   .       R
COL  264:  0.091   0.682   0.891   0.600   0.000   0.000   .       F
COL  265:  0.091   0.645   0.909   0.309   0.000   0.000   .       R
COL  266:  0.091   0.564   0.927   0.236   0.000   0.000   .       H
COL  267:  0.091   0.609   0.936   0.255   0.000   0.000   .       F
COL  268:  0.091   0.509   0.945   0.145   0.000   0.000   .       G
COL  269:  0.091   0.409   0.955   0.145   0.000   0.000   .       M
COL  270:  0.091   0.355   0.964   0.200   0.000   0.000   .       A
COL  271:  0.091   0.318   0.964   0.245   0.000   0.000   .       L
COL  272:  0.091   0.291   0.973   0.155   0.000   0.000   .       D
COL  273:  0.091   0.327   0.982   0.155   0.000   0.000   .       H
COL  274:  0.091   0.173   0.982   0.136   0.000   0.000   .       L
COL  275:  0.091   0.145   0.973   0.118   0.000   0.000   .       I
COL  276:  0.091   0.118   0.973   0.100   0.000   0.000   .       P
COL  277:  0.091   0.127   0.973   0.100   0.000   0.000   .       A
COL  278:  0.100   0.145   0.964   0.127   0.000   0.000   .       L
COL  279:  0.109   0.136   0.955   0.100   0.000   0.000   .       G
COL  280:  0.118   0.145   0.936   0.100   0.000   0.000   .       N
COL  281:  0.118   0.173   0.918   0.109   0.000   0.000   .       S
COL  282:  0.109   0.136   0.818   0.100   0.000   0.000   .       N
COL  283:  0.109   0.155   0.864   0.109   0.000   0.000   .       E
COL  284:  0.100   0.145   0.918   0.100   0.000   0.000   .       L
COL  285:  0.100   0.145   0.964   0.100   0.000   0.000   .       L
COL  286:  0.100   0.109   0.955   0.091   0.000   0.000   .       G
COL  287:  0.091   0.109   0.982   0.091   0.000   0.000   .       V
COL  288:  0.091   0.109   0.991   0.100   0.000   0.000   .       H
COL  289:  0.091   0.118   0.991   0.100   0.000   0.000   .       R
COL  290:  0.091   0.109   0.991   0.091   0.000   0.000   .       D
COL  291:  0.091   0.109   0.991   0.100   0.000   0.000   .       T
COL  292:  0.091   0.100   0.991   0.091   0.000   0.000   .       D
COL  293:  0.091   0.109   0.982   0.091   0.000   0.000   .       S
COL  294:  0.091   0.109   0.991   0.091   0.000   0.000   .       D
COL  295:  0.091   0.100   0.991   0.091   0.000   0.000   .       G
COL  296:  0.091   0.100   0.991   0.091   0.000   0.000   .       Q
COL  297:  0.091   0.100   0.991   0.091   0.000   0.000   .       P
COL  298:  0.091   0.100   0.991   0.091   0.000   0.000   .       T
COL  299:  0.091   0.100   0.991   0.091   0.000   0.000   .       G
COL  300:  0.091   0.100   0.991   0.091   0.000   0.000   .       K
COL  301:  0.091   0.118   0.982   0.100   0.000   0.000   .       V
COL  302:  0.100   0.127   0.982   0.100   0.000   0.000   .       P
COL  303:  0.100   0.164   0.982   0.182   0.000   0.000   .       S
COL  304:  0.100   0.191   0.982   0.136   0.000   0.000   .       L
COL  305:  0.091   0.200   0.982   0.155   0.000   0.000   .       A
COL  306:  0.091   0.173   0.964   0.227   0.000   0.000   .       Q
COL  307:  0.091   0.418   0.918   0.218   0.000   0.000   .       L
COL  308:  0.091   0.227   0.864   0.145   0.000   0.000   .       T
COL  309:  0.091   0.236   0.855   0.109   0.000   0.000   .       V
COL  310:  0.091   0.164   0.836   0.109   0.000   0.000   .       A
COL  311:  0.091   0.236   0.827   0.227   0.000   0.000   .       H
COL  312:  0.091   0.200   0.845   0.136   0.000   0.000   .       R
COL  313:  0.091   0.227   0.827   0.127   0.000   0.000   .       Q
COL  314:  0.091   0.200   0.764   0.118   0.000   0.000   .       L
COL  315:  0.091   0.291   0.718   0.164   0.000   0.000   .       C
COL  316:  0.091   0.318   0.700   0.218   0.000   0.000   .       Q
COL  317:  0.100   0.400   0.591   0.136   0.000   0.000   .       A
COL  318:  0.109   0.373   0.336   0.164   0.000   0.000   .       V
COL  319:  0.109   0.409   0.291   0.282   0.000   0.000   .       L
COL  320:  0.109   0.591   0.227   0.282   0.000   0.000   .       V
COL  321:  0.109   0.545   0.164   0.300   0.000   0.000   .       V
COL  322:  0.109   0.364   0.164   0.227   0.000   0.000   .       D
COL  323:  0.109   0.664   0.182   0.300   0.000   0.000   .       R
COL  324:  0.118   0.545   0.109   0.491   0.000   0.000   .       I
COL  325:  0.118   0.500   0.100   0.482   0.000   0.000   .       F
COL  326:  0.118   0.536   0.091   0.482   0.000   0.000   .       R
COL  327:  0.300   0.618   0.091   0.527   0.000   0.000   .       P
COL  328:  0.336   0.591   0.091   0.636   0.000   0.000   .       F
COL  329:  0.400   0.727   0.091   0.618   0.000   0.000   .       V
COL  330:  0.673   0.627   0.091   0.500   0.000   0.000   .       A
COL  331:  0.745   0.500   0.091   0.482   0.000   0.000   .       T
COL  332:  0.882   0.427   0.091   0.364   0.000   0.000   .       W
COL  333:  0.936   0.436   0.091   0.345   0.000   0.000   .       F
COL  334:  0.955   0.309   0.091   0.227   0.000   0.000   .       S
COL  335:  0.955   0.318   0.091   0.227   0.000   0.000   .       V
COL  336:  0.964   0.455   0.091   0.218   0.000   0.000   .       N
COL  337:  0.991   0.345   0.091   0.218   0.000   0.000   .       S
COL  338:  1.000   0.218   0.091   0.164   0.000   0.000   .       A
COL  339:  1.000   0.282   0.091   0.209   0.000   0.000   .       L
COL  340:  1.000   0.236   0.091   0.236   0.000   0.000   .       T
COL  341:  1.000   0.227   0.091   0.309   0.000   0.000   .       I
COL  342:  1.000   0.255   0.091   0.291   0.000   0.000   .       F
COL  343:  0.991   0.318   0.091   0.327   0.000   0.000   .       L
COL  344:  0.982   0.273   0.091   0.355   0.000   0.000   .       I
COL  345:  0.964   0.209   0.091   0.418   0.000   0.000   .       Y
COL  346:  0.900   0.373   0.091   0.464   0.000   0.000   .       R
COL  347:  0.800   0.236   0.091   0.555   0.000   0.000   .       I
COL  348:  0.682   0.291   0.091   0.518   0.000   0.000   .       V
COL  349:  0.555   0.555   0.091   0.618   0.000   0.000   .       F
COL  350:  0.527   0.582   0.100   0.555   0.000   0.000   .       F
COL  351:  0.455   0.727   0.109   0.491   0.000   0.000   .       R
COL  352:  0.345   0.682   0.118   0.436   0.000   0.000   .       E
COL  353:  0.309   0.655   0.155   0.409   0.000   0.000   .       G
COL  354:  0.282   0.627   0.182   0.409   0.000   0.000   .       A
COL  355:  0.291   0.682   0.191   0.400   0.000   0.000   .       S
COL  356:  0.273   0.609   0.164   0.382   0.000   0.000   .       S
COL  357:  0.473   0.518   0.127   0.418   0.000   0.000   .       T
COL  358:  0.800   0.464   0.109   0.391   0.000   0.000   .       L
COL  359:  0.900   0.464   0.100   0.309   0.000   0.000   .       M
COL  360:  0.936   0.555   0.100   0.545   0.000   0.000   .       G
COL  361:  0.936   0.455   0.091   0.473   0.000   0.000   .       S
COL  362:  0.973   0.364   0.091   0.527   0.000   0.000   .       F
COL  363:  0.991   0.291   0.091   0.364   0.000   0.000   .       F
COL  364:  1.000   0.200   0.091   0.336   0.000   0.000   .       F
COL  365:  1.000   0.155   0.091   0.182   0.000   0.000   .       W
COL  366:  1.000   0.127   0.091   0.145   0.000   0.000   .       L
COL  367:  1.000   0.118   0.091   0.164   0.000   0.000   .       L
COL  368:  1.000   0.145   0.091   0.209   0.000   0.000   .       T
COL  369:  1.000   0.164   0.091   0.218   0.000   0.000   .       G
COL  370:  1.000   0.182   0.091   0.218   0.000   0.000   .       L
COL  371:  1.000   0.182   0.091   0.164   0.000   0.000   .       L
COL  372:  0.991   0.327   0.091   0.127   0.000   0.000   .       L
COL  373:  0.973   0.282   0.091   0.300   0.000   0.000   .       Q
COL  374:  0.964   0.391   0.091   0.373   0.000   0.000   .       G
COL  375:  0.955   0.364   0.091   0.427   0.000   0.000   .       I
COL  376:  0.909   0.564   0.091   0.491   0.000   0.000   .       V
COL  377:  0.864   0.609   0.100   0.664   0.000   0.000   .       G
COL  378:  0.800   0.773   0.109   0.755   0.000   0.000   .       Y
COL  379:  0.682   0.791   0.109   0.627   0.000   0.000   .       K
COL  380:  0.291   0.836   0.109   0.464   0.000   0.000   .       A
COL  381:  0.127   0.745   0.109   0.545   0.000   0.000   .       A
COL  382:  0.109   0.727   0.118   0.527   0.000   0.000   .       K
COL  383:  0.100   0.718   0.136   0.500   0.000   0.000   .       I
COL  384:  0.100   0.627   0.200   0.436   0.000   0.000   .       Y
COL  385:  0.091   0.591   0.400   0.427   0.000   0.000   .       A
COL  386:  0.091   0.582   0.755   0.436   0.000   0.000   .       W
COL  387:  0.091   0.655   0.873   0.318   0.000   0.000   .       H
COL  388:  0.091   0.536   0.936   0.309   0.000   0.000   .       D
COL  389:  0.091   0.473   0.945   0.191   0.000   0.000   .       H
COL  390:  0.091   0.300   0.955   0.345   0.000   0.000   .       L
COL  391:  0.091   0.491   0.955   0.264   0.000   0.000   .       L
COL  392:  0.091   0.345   0.964   0.109   0.000   0.000   .       S
COL  393:  0.091   0.273   0.964   0.100   0.000   0.000   .       K
COL  394:  0.091   0.427   0.973   0.109   0.000   0.000   .       C
COL  395:  0.091   0.318   0.973   0.127   0.000   0.000   .       L
COL  396:  0.091   0.182   0.955   0.109   0.000   0.000   .       Q
COL  397:  0.091   0.273   0.918   0.118   0.000   0.000   .       I
COL  398:  0.091   0.173   0.900   0.145   0.000   0.000   .       Q
COL  399:  0.091   0.218   0.855   0.109   0.000   0.000   .       L
COL  400:  0.091   0.164   0.818   0.109   0.000   0.000   .       P
COL  401:  0.091   0.145   0.791   0.100   0.000   0.000   .       P
COL  402:  0.100   0.127   0.845   0.100   0.000   0.000   .       D
COL  403:  0.100   0.155   0.873   0.100   0.000   0.000   .       Q
COL  404:  0.100   0.155   0.918   0.100   0.000   0.000   .       H
COL  405:  0.100   0.200   0.936   0.100   0.000   0.000   .       T
COL  406:  0.100   0.200   0.918   0.100   0.000   0.000   .       N
COL  407:  0.091   0.200   0.945   0.100   0.000   0.000   .       A
COL  408:  0.091   0.182   0.955   0.100   0.000   0.000   .       P
COL  409:  0.091   0.136   0.964   0.091   0.000   0.000   .       P
COL  410:  0.091   0.164   0.982   0.100   0.000   0.000   .       P
COL  411:  0.091   0.136   0.991   0.100   0.000   0.000   .       T
COL  412:  0.091   0.118   0.991   0.100   0.000   0.000   .       P
COL  413:  0.091   0.127   1.000   0.109   0.000   0.000   .       P
COL  414:  0.091   0.127   1.000   0.109   0.000   0.000   .       P
COL  415:  0.091   0.127   1.000   0.127   0.000   0.000   .       L
COL  416:  0.091   0.145   1.000   0.118   0.000   0.000   .       A
COL  417:  0.091   0.218   1.000   0.127   0.000   0.000   .       A
COL  418:  0.100   0.209   1.000   0.127   0.000   0.000   .       P
COL  419:  0.091   0.218   1.000   0.118   0.000   0.000   .       L
COL  420:  0.091   0.255   1.000   0.109   0.000   0.000   .       T
COL  421:  0.091   0.236   0.991   0.118   0.000   0.000   .       S
COL  422:  0.091   0.227   0.991   0.127   0.000   0.000   .       R
COL  423:  0.091   0.255   0.982   0.127   0.000   0.000   .       Q
COL  424:  0.091   0.236   0.982   0.109   0.000   0.000   .       S
COL  425:  0.091   0.218   0.991   0.109   0.000   0.000   .       S
COL  426:  0.091   0.173   0.991   0.109   0.000   0.000   .       R
COL  427:  0.091   0.218   0.991   0.109   0.000   0.000   .       K
COL  428:  0.091   0.300   0.991   0.127   0.000   0.000   .       P
COL  429:  0.091   0.236   0.991   0.127   0.000   0.000   .       L
COL  430:  0.091   0.245   0.991   0.136   0.000   0.000   .       L
COL  431:  0.091   0.236   0.991   0.136   0.000   0.000   .       L
COL  432:  0.091   0.182   0.991   0.127   0.000   0.000   .       L
COL  433:  0.091   0.191   0.991   0.100   0.000   0.000   .       R
COL  434:  0.091   0.182   1.000   0.100   0.000   0.000   .       S
COL  435:  0.091   0.236   1.000   0.100   0.000   0.000   .       H
COL  436:  0.091   0.164   1.000   0.100   0.000   0.000   .       S
COL  437:  0.091   0.164   1.000   0.100   0.000   0.000   .       L
COL  438:  0.091   0.136   0.991   0.100   0.000   0.000   .       D
COL  439:  0.091   0.155   0.991   0.091   0.000   0.000   .       T
COL  440:  0.091   0.145   0.991   0.091   0.000   0.000   .       S
COL  441:  0.091   0.127   0.991   0.100   0.000   0.000   .       I
COL  442:  0.091   0.155   0.991   0.100   0.000   0.000   .       A
COL  443:  0.091   0.145   0.982   0.100   0.000   0.000   .       P
COL  444:  0.091   0.127   0.982   0.100   0.000   0.000   .       M
COL  445:  0.091   0.118   0.973   0.100   0.000   0.000   .       C
COL  446:  0.091   0.109   0.973   0.100   0.000   0.000   .       E
COL  447:  0.091   0.118   0.973   0.091   0.000   0.000   .       E
COL  448:  0.091   0.155   0.973   0.100   0.000   0.000   .       A
COL  449:  0.091   0.136   0.964   0.100   0.000   0.000   .       L
COL  450:  0.091   0.109   0.973   0.100   0.000   0.000   .       A
COL  451:  0.091   0.118   0.982   0.100   0.000   0.000   .       Q
COL  452:  0.091   0.118   0.973   0.100   0.000   0.000   .       S
COL  453:  0.091   0.136   0.973   0.100   0.000   0.000   .       T
COL  454:  0.091   0.136   0.982   0.100   0.000   0.000   .       H
COL  455:  0.091   0.127   0.991   0.100   0.000   0.000   .       I
COL  456:  0.091   0.109   0.991   0.100   0.000   0.000   .       V
COL  457:  0.091   0.109   0.991   0.091   0.000   0.000   .       T
COL  458:  0.091   0.100   0.991   0.091   0.000   0.000   .       R
COL  459:  0.091   0.109   0.991   0.100   0.000   0.000   .       R
COL  460:  0.091   0.118   0.991   0.091   0.000   0.000   .       E
COL  461:  0.100   0.109   0.991   0.091   0.000   0.000   .       E
COL  462:  0.100   0.127   0.991   0.100   0.000   0.000   .       T
COL  463:  0.100   0.118   0.991   0.100   0.000   0.000   .       S
COL  464:  0.100   0.109   0.991   0.091   0.000   0.000   .       E
COL  465:  0.100   0.118   0.991   0.100   0.000   0.000   .       S
COL  466:  0.091   0.173   0.991   0.100   0.000   0.000   .       G
COL  467:  0.091   0.118   0.982   0.100   0.000   0.000   .       V
COL  468:  0.091   0.127   0.982   0.100   0.000   0.000   .       Q
COL  469:  0.091   0.136   0.964   0.109   0.000   0.000   .       R
COL  470:  0.091   0.145   0.900   0.109   0.000   0.000   .       E
COL  471:  0.091   0.173   0.745   0.155   0.000   0.000   .       L
COL  472:  0.091   0.182   0.673   0.136   0.000   0.000   .       E
COL  473:  0.091   0.291   0.491   0.155   0.000   0.000   .       L
COL  474:  0.091   0.300   0.436   0.427   0.000   0.000   .       L
COL  475:  0.091   0.355   0.391   0.127   0.000   0.000   .       R
COL  476:  0.091   0.318   0.327   0.173   0.000   0.000   .       F
COL  477:  0.091   0.418   0.391   0.127   0.000   0.000   .       A
COL  478:  0.091   0.445   0.527   0.127   0.000   0.000   .       H
COL  479:  0.091   0.409   0.718   0.145   0.000   0.000   .       Q
COL  480:  0.100   0.482   0.745   0.127   0.000   0.000   .       V
COL  481:  0.100   0.427   0.782   0.155   0.000   0.000   .       S
COL  482:  0.100   0.455   0.809   0.136   0.000   0.000   .       N
COL  483:  0.100   0.409   0.691   0.200   0.000   0.000   .       L
COL  484:  0.109   0.382   0.582   0.145   0.000   0.000   .       R
COL  485:  0.136   0.327   0.400   0.191   0.000   0.000   .       P
COL  486:  0.209   0.282   0.355   0.182   0.000   0.000   .       G
COL  487:  0.318   0.318   0.209   0.464   0.000   0.000   .       L
COL  488:  0.318   0.318   0.164   0.382   0.000   0.000   .       T
COL  489:  0.700   0.427   0.155   0.309   0.000   0.000   .       V
COL  490:  0.591   0.582   0.136   0.518   0.000   0.000   .       G
COL  491:  0.355   0.573   0.109   0.455   0.000   0.000   .       G
COL  492:  0.345   0.582   0.100   0.382   0.000   0.000   .       A
COL  493:  0.218   0.709   0.091   0.418   0.000   0.000   .       V
COL  494:  0.282   0.709   0.091   0.518   0.000   0.000   .       L
COL  495:  0.264   0.773   0.091   0.382   0.000   0.000   .       L
COL  496:  0.318   0.673   0.091   0.491   0.000   0.000   .       N
COL  497:  0.645   0.673   0.091   0.518   0.000   0.000   .       W
COL  498:  0.873   0.700   0.100   0.564   0.000   0.000   .       Q
COL  499:  0.927   0.691   0.100   0.573   0.000   0.000   .       L
COL  500:  0.964   0.627   0.100   0.636   0.000   0.000   .       I
COL  501:  0.982   0.336   0.091   0.491   0.000   0.000   .       G
COL  502:  0.991   0.282   0.091   0.309   0.000   0.000   .       T
COL  503:  1.000   0.300   0.091   0.255   0.000   0.000   .       A
COL  504:  1.000   0.227   0.091   0.173   0.000   0.000   .       A
COL  505:  1.000   0.227   0.091   0.164   0.000   0.000   .       S
COL  506:  1.000   0.255   0.091   0.182   0.000   0.000   .       V
COL  507:  1.000   0.182   0.091   0.155   0.000   0.000   .       V
COL  508:  0.991   0.209   0.091   0.136   0.000   0.000   .       A
COL  509:  1.000   0.118   0.100   0.155   0.000   0.000   .       S
COL  510:  0.991   0.136   0.109   0.227   0.000   0.000   .       V
COL  511:  0.973   0.236   0.100   0.418   0.000   0.000   .       F
COL  512:  0.927   0.245   0.100   0.491   0.000   0.000   .       V
COL  513:  0.673   0.445   0.100   0.682   0.000   0.000   .       F
COL  514:  0.509   0.418   0.100   0.655   0.000   0.000   .       L
COL  515:  0.382   0.355   0.100   0.327   0.000   0.000   .       Y
COL  516:  0.236   0.291   0.100   0.182   0.000   0.000   .       E
COL  517:  0.145   0.282   0.118   0.155   0.000   0.000   .       T
COL  518:  0.127   0.318   0.200   0.127   0.000   0.000   .       R
COL  519:  0.118   0.191   0.336   0.100   0.000   0.000   .       K
COL  520:  0.109   0.200   0.382   0.100   0.000   0.000   .       G
COL  521:  0.109   0.173   0.436   0.100   0.000   0.000   .       N
COL  522:  0.109   0.145   0.509   0.100   0.000   0.000   .       T
COL  523:  0.118   0.145   0.518   0.091   0.000   0.000   .       E
COL  524:  0.127   0.136   0.427   0.100   0.000   0.000   .       T
COL  525:  0.209   0.145   0.518   0.100   0.000   0.000   .       E
END 1

START 2
ALPHABET:   i       o     <SPACE> <LABEL> <QUERY> 
COL    1:   0.80    0.20    0.00   0.00   .       M       
COL    2:   0.85    0.15    0.00   0.00   .       D       
COL    3:   0.88    0.12    0.00   0.00   .       G       
COL    4:   0.89    0.11    0.00   0.00   .       S       
COL    5:   0.89    0.11    0.00   0.00   .       S       
COL    6:   0.89    0.11    0.00   0.00   .       S       
COL    7:   0.89    0.11    0.00   0.00   .       T       
COL    8:   0.89    0.11    0.00   0.00   .       S       
COL    9:   0.90    0.10    0.00   0.00   .       T       
COL   10:   0.91    0.09    0.00   0.00   .       N       
COL   11:   0.92    0.08    0.00   0.00   .       E       
COL   12:   0.92    0.07    0.00   0.00   .       E       
COL   13:   0.93    0.07    0.00   0.00   .       S       
COL   14:   0.94    0.06    0.00   0.00   .       D       
COL   15:   0.94    0.05    0.00   0.00   .       K       
COL   16:   0.96    0.04    0.00   0.00   .       N       
COL   17:   0.96    0.04    0.00   0.00   .       Q       
COL   18:   0.92    0.08    0.00   0.00   .       R       
COL   19:   0.90    0.09    0.00   0.00   .       E       
COL   20:   0.92    0.08    0.00   0.00   .       D       
COL   21:   0.89    0.10    0.00   0.00   .       A       
COL   22:   0.93    0.06    0.00   0.00   .       K       
COL   23:   0.94    0.06    0.00   0.00   .       A       
COL   24:   0.92    0.07    0.00   0.00   .       D       
COL   25:   0.86    0.14    0.00   0.00   .       L       
COL   26:   0.89    0.10    0.00   0.00   .       A       
COL   27:   0.86    0.14    0.00   0.00   .       T       
COL   28:   0.85    0.14    0.00   0.00   .       A       
COL   29:   0.87    0.13    0.00   0.00   .       D       
COL   30:   0.87    0.13    0.00   0.00   .       T       
COL   31:   0.89    0.10    0.00   0.00   .       D       
COL   32:   0.92    0.08    0.00   0.00   .       A       
COL   33:   0.94    0.06    0.00   0.00   .       R       
COL   34:   0.91    0.08    0.00   0.00   .       Q       
COL   35:   0.88    0.11    0.00   0.00   .       K       
COL   36:   0.85    0.14    0.00   0.00   .       Q       
COL   37:   0.89    0.10    0.00   0.00   .       G       
COL   38:   0.88    0.11    0.00   0.00   .       T       
COL   39:   0.87    0.12    0.00   0.00   .       E       
COL   40:   0.83    0.16    0.00   0.00   .       A       
COL   41:   0.79    0.20    0.00   0.00   .       T       
COL   42:   0.76    0.23    0.00   0.00   .       S       
COL   43:   0.79    0.20    0.00   0.00   .       S       
COL   44:   0.79    0.20    0.00   0.00   .       I       
COL   45:   0.82    0.18    0.00   0.00   .       R       
COL   46:   0.87    0.13    0.00   0.00   .       R       
COL   47:   0.87    0.12    0.00   0.00   .       L       
COL   48:   0.85    0.14    0.00   0.00   .       E       
COL   49:   0.83    0.17    0.00   0.00   .       H       
COL   50:   0.82    0.17    0.00   0.00   .       V       
COL   51:   0.79    0.20    0.00   0.00   .       T       
COL   52:   0.79    0.20    0.00   0.00   .       T       
COL   53:   0.74    0.25    0.00   0.00   .       D       
COL   54:   0.72    0.28    0.00   0.00   .       L       
COL   55:   0.63    0.36    0.00   0.00   .       I       
COL   56:   0.53    0.47    0.00   0.00   .       E       
COL   57:   0.54    0.45    0.00   0.00   .       D       
COL   58:   0.53    0.46    0.00   0.00   .       E       
COL   59:   0.52    0.48    0.00   0.00   .       A       
COL   60:   0.50    0.49    0.00   0.00   .       L       
COL   61:   0.61    0.38    0.00   0.00   .       K       
COL   62:   0.56    0.44    0.00   0.00   .       W       
COL   63:   0.79    0.20    0.00   0.00   .       M       
COL   64:   0.62    0.37    0.00   0.00   .       V       
COL   65:   0.64    0.36    0.00   0.00   .       L       
COL   66:   0.64    0.35    0.00   0.00   .       L       
COL   67:   0.67    0.32    0.00   0.00   .       L       
COL   68:   0.73    0.27    0.00   0.00   .       R       
COL   69:   0.76    0.23    0.00   0.00   .       I       
COL   70:   0.78    0.22    0.00   0.00   .       T       
COL   71:   0.70    0.29    0.00   0.00   .       F       
COL   72:   0.73    0.26    0.00   0.00   .       L       
COL   73:   0.81    0.18    0.00   0.00   .       V       
COL   74:   0.85    0.14    0.00   0.00   .       P       
COL   75:   0.87    0.13    0.00   0.00   .       H       
COL   76:   0.87    0.13    0.00   0.00   .       T       
COL   77:   0.88    0.12    0.00   0.00   .       R       
COL   78:   0.91    0.09    0.00   0.00   .       A       
COL   79:   0.91    0.09    0.00   0.00   .       E       
COL   80:   0.87    0.12    0.00   0.00   .       R       
COL   81:   0.89    0.11    0.00   0.00   .       V       
COL   82:   0.89    0.11    0.00   0.00   .       V       
COL   83:   0.87    0.13    0.00   0.00   .       A       
COL   84:   0.87    0.12    0.00   0.00   .       A       
COL   85:   0.84    0.15    0.00   0.00   .       V       
COL   86:   0.71    0.28    0.00   0.00   .       A       
COL   87:   0.51    0.47    0.00   0.00   .       M       
COL   88:   0.27    0.72    0.00   0.00   .       L       
COL   89:   0.15    0.84    0.00   0.00   .       V       
COL   90:   0.13    0.87    0.00   0.00   .       P       
COL   91:   0.11    0.89    0.00   0.00   .       W       
COL   92:   0.10    0.90    0.00   0.00   .       L       
COL   93:   0.09    0.90    0.00   0.00   .       S       
COL   94:   0.09    0.90    0.00   0.00   .       A       
COL   95:   0.13    0.87    0.00   0.00   .       V       
COL   96:   0.24    0.76    0.00   0.00   .       Q       
COL   97:   0.24    0.75    0.00   0.00   .       Q       
COL   98:   0.22    0.78    0.00   0.00   .       L       
COL   99:   0.20    0.80    0.00   0.00   .       L       
COL  100:   0.17    0.83    0.00   0.00   .       F       
COL  101:   0.11    0.88    0.00   0.00   .       L       
COL  102:   0.07    0.93    0.00   0.00   .       V       
COL  103:   0.05    0.95    0.00   0.00   .       D       
COL  104:   0.03    0.97    0.00   0.00   .       L       
COL  105:   0.05    0.95    0.00   0.00   .       D       
COL  106:   0.05    0.95    0.00   0.00   .       A       
COL  107:   0.10    0.90    0.00   0.00   .       V       
COL  108:   0.41    0.58    0.00   0.00   .       E       
COL  109:   0.61    0.39    0.00   0.00   .       A       
COL  110:   0.78    0.22    0.00   0.00   .       N       
COL  111:   0.88    0.12    0.00   0.00   .       D       
COL  112:   0.90    0.10    0.00   0.00   .       D       
COL  113:   0.87    0.13    0.00   0.00   .       R       
COL  114:   0.72    0.28    0.00   0.00   .       A       
COL  115:   0.42    0.58    0.00   0.00   .       V       
COL  116:   0.22    0.78    0.00   0.00   .       L       
COL  117:   0.23    0.77    0.00   0.00   .       L       
COL  118:   0.19    0.81    0.00   0.00   .       T       
COL  119:   0.22    0.78    0.00   0.00   .       N       
COL  120:   0.29    0.71    0.00   0.00   .       S       
COL  121:   0.56    0.44    0.00   0.00   .       A       
COL  122:   0.74    0.26    0.00   0.00   .       L       
COL  123:   0.74    0.26    0.00   0.00   .       W       
COL  124:   0.70    0.30    0.00   0.00   .       H       
COL  125:   0.51    0.49    0.00   0.00   .       V       
COL  126:   0.42    0.58    0.00   0.00   .       L       
COL  127:   0.47    0.53    0.00   0.00   .       T       
COL  128:   0.52    0.48    0.00   0.00   .       G       
COL  129:   0.50    0.50    0.00   0.00   .       C       
COL  130:   0.55    0.45    0.00   0.00   .       V       
COL  131:   0.76    0.24    0.00   0.00   .       R       
COL  132:   0.84    0.16    0.00   0.00   .       L       
COL  133:   0.84    0.15    0.00   0.00   .       W       
COL  134:   0.55    0.45    0.00   0.00   .       L       
COL  135:   0.45    0.55    0.00   0.00   .       L       
COL  136:   0.42    0.58    0.00   0.00   .       L       
COL  137:   0.47    0.52    0.00   0.00   .       C       
COL  138:   0.73    0.26    0.00   0.00   .       V       
COL  139:   0.89    0.10    0.00   0.00   .       P       
COL  140:   0.95    0.05    0.00   0.00   .       K       
COL  141:   0.99    0.01    0.00   0.00   .       Q       
COL  142:   0.99    0.01    0.00   0.00   .       K       
COL  143:   0.98    0.02    0.00   0.00   .       L       
COL  144:   0.96    0.03    0.00   0.00   .       C       
COL  145:   0.93    0.07    0.00   0.00   .       K       
COL  146:   0.92    0.07    0.00   0.00   .       L       
COL  147:   0.92    0.08    0.00   0.00   .       F       
COL  148:   0.91    0.08    0.00   0.00   .       K       
COL  149:   0.91    0.08    0.00   0.00   .       C       
COL  150:   0.92    0.08    0.00   0.00   .       L       
COL  151:   0.92    0.08    0.00   0.00   .       L       
COL  152:   0.91    0.08    0.00   0.00   .       R       
COL  153:   0.91    0.08    0.00   0.00   .       S       
COL  154:   0.91    0.08    0.00   0.00   .       S       
COL  155:   0.90    0.09    0.00   0.00   .       Y       
COL  156:   0.90    0.10    0.00   0.00   .       W       
COL  157:   0.87    0.12    0.00   0.00   .       H       
COL  158:   0.82    0.17    0.00   0.00   .       M       
COL  159:   0.86    0.13    0.00   0.00   .       K       
COL  160:   0.88    0.11    0.00   0.00   .       P       
COL  161:   0.88    0.11    0.00   0.00   .       P       
COL  162:   0.86    0.14    0.00   0.00   .       P       
COL  163:   0.85    0.15    0.00   0.00   .       A       
COL  164:   0.84    0.15    0.00   0.00   .       V       
COL  165:   0.86    0.13    0.00   0.00   .       A       
COL  166:   0.88    0.12    0.00   0.00   .       F       
COL  167:   0.86    0.13    0.00   0.00   .       S       
COL  168:   0.85    0.14    0.00   0.00   .       T       
COL  169:   0.82    0.17    0.00   0.00   .       E       
COL  170:   0.84    0.15    0.00   0.00   .       R       
COL  171:   0.87    0.12    0.00   0.00   .       L       
COL  172:   0.89    0.10    0.00   0.00   .       N       
COL  173:   0.89    0.10    0.00   0.00   .       R       
COL  174:   0.90    0.09    0.00   0.00   .       T       
COL  175:   0.90    0.10    0.00   0.00   .       A       
COL  176:   0.88    0.11    0.00   0.00   .       K       
COL  177:   0.88    0.11    0.00   0.00   .       I       
COL  178:   0.87    0.12    0.00   0.00   .       W       
COL  179:   0.84    0.15    0.00   0.00   .       S       
COL  180:   0.87    0.12    0.00   0.00   .       I       
COL  181:   0.85    0.14    0.00   0.00   .       V       
COL  182:   0.83    0.16    0.00   0.00   .       C       
COL  183:   0.81    0.18    0.00   0.00   .       F       
COL  184:   0.81    0.18    0.00   0.00   .       C       
COL  185:   0.74    0.25    0.00   0.00   .       T       
COL  186:   0.65    0.34    0.00   0.00   .       G       
COL  187:   0.65    0.34    0.00   0.00   .       V       
COL  188:   0.58    0.41    0.00   0.00   .       L       
COL  189:   0.58    0.41    0.00   0.00   .       N       
COL  190:   0.52    0.47    0.00   0.00   .       W       
COL  191:   0.38    0.61    0.00   0.00   .       A       
COL  192:   0.35    0.64    0.00   0.00   .       L       
COL  193:   0.21    0.78    0.00   0.00   .       L       
COL  194:   0.11    0.88    0.00   0.00   .       F       
COL  195:   0.06    0.94    0.00   0.00   .       F       
COL  196:   0.03    0.97    0.00   0.00   .       G       
COL  197:   0.02    0.98    0.00   0.00   .       Y       
COL  198:   0.01    0.99    0.00   0.00   .       F       
COL  199:   0.01    0.99    0.00   0.00   .       I       
COL  200:   0.01    0.99    0.00   0.00   .       G       
COL  201:   0.01    0.99    0.00   0.00   .       A       
COL  202:   0.01    0.99    0.00   0.00   .       E       
COL  203:   0.01    0.99    0.00   0.00   .       I       
COL  204:   0.02    0.98    0.00   0.00   .       R       
COL  205:   0.02    0.98    0.00   0.00   .       L       
COL  206:   0.03    0.97    0.00   0.00   .       V       
COL  207:   0.02    0.98    0.00   0.00   .       I       
COL  208:   0.02    0.98    0.00   0.00   .       N       
COL  209:   0.01    0.99    0.00   0.00   .       Y       
COL  210:   0.01    0.99    0.00   0.00   .       P       
COL  211:   0.01    0.99    0.00   0.00   .       Y       
COL  212:   0.01    0.99    0.00   0.00   .       A       
COL  213:   0.01    0.99    0.00   0.00   .       Q       
COL  214:   0.01    0.99    0.00   0.00   .       P       
COL  215:   0.01    0.99    0.00   0.00   .       D       
COL  216:   0.01    0.99    0.00   0.00   .       G       
COL  217:   0.01    0.99    0.00   0.00   .       Q       
COL  218:   0.01    0.99    0.00   0.00   .       G       
COL  219:   0.01    0.99    0.00   0.00   .       W       
COL  220:   0.01    0.99    0.00   0.00   .       T       
COL  221:   0.01    0.99    0.00   0.00   .       I       
COL  222:   0.01    0.99    0.00   0.00   .       Q       
COL  223:   0.01    0.99    0.00   0.00   .       E       
COL  224:   0.01    0.99    0.00   0.00   .       E       
COL  225:   0.01    0.99    0.00   0.00   .       E       
COL  226:   0.01    0.99    0.00   0.00   .       P       
COL  227:   0.01    0.99    0.00   0.00   .       G       
COL  228:   0.01    0.99    0.00   0.00   .       I       
COL  229:   0.01    0.99    0.00   0.00   .       Y       
COL  230:   0.02    0.99    0.00   0.00   .       W       
COL  231:   0.03    0.98    0.00   0.00   .       W       
COL  232:   0.08    0.94    0.00   0.00   .       A       
COL  233:   0.08    0.95    0.00   0.00   .       V       
COL  234:   0.07    0.95    0.00   0.00   .       L       
COL  235:   0.06    0.95    0.00   0.00   .       Q       
COL  236:   0.04    0.97    0.00   0.00   .       L       
COL  237:   0.03    0.98    0.00   0.00   .       V       
COL  238:   0.03    0.98    0.00   0.00   .       L       
COL  239:   0.05    0.97    0.00   0.00   .       Q       
COL  240:   0.05    0.96    0.00   0.00   .       G       
COL  241:   0.05    0.96    0.00   0.00   .       L       
COL  242:   0.03    0.97    0.00   0.00   .       C       
COL  243:   0.03    0.97    0.00   0.00   .       S       
COL  244:   0.06    0.94    0.00   0.00   .       F       
COL  245:   0.11    0.90    0.00   0.00   .       A       
COL  246:   0.14    0.86    0.00   0.00   .       W       
COL  247:   0.17    0.82    0.00   0.00   .       I       
COL  248:   0.18    0.82    0.00   0.00   .       V       
COL  249:   0.22    0.77    0.00   0.00   .       P       
COL  250:   0.30    0.69    0.00   0.00   .       L       
COL  251:   0.44    0.55    0.00   0.00   .       L       
COL  252:   0.67    0.31    0.00   0.00   .       P       
COL  253:   0.75    0.23    0.00   0.00   .       Y       
COL  254:   0.68    0.30    0.00   0.00   .       S       
COL  255:   0.53    0.45    0.00   0.00   .       L       
COL  256:   0.49    0.50    0.00   0.00   .       A       
COL  257:   0.61    0.38    0.00   0.00   .       V       
COL  258:   0.76    0.23    0.00   0.00   .       G       
COL  259:   0.82    0.18    0.00   0.00   .       L       
COL  260:   0.84    0.16    0.00   0.00   .       L       
COL  261:   0.90    0.10    0.00   0.00   .       H       
COL  262:   0.91    0.09    0.00   0.00   .       E       
COL  263:   0.93    0.07    0.00   0.00   .       R       
COL  264:   0.94    0.06    0.00   0.00   .       F       
COL  265:   0.95    0.05    0.00   0.00   .       R       
COL  266:   0.88    0.12    0.00   0.00   .       H       
COL  267:   0.86    0.14    0.00   0.00   .       F       
COL  268:   0.60    0.40    0.00   0.00   .       G       
COL  269:   0.66    0.34    0.00   0.00   .       M       
COL  270:   0.62    0.37    0.00   0.00   .       A       
COL  271:   0.66    0.33    0.00   0.00   .       L       
COL  272:   0.68    0.32    0.00   0.00   .       D       
COL  273:   0.69    0.31    0.00   0.00   .       H       
COL  274:   0.64    0.36    0.00   0.00   .       L       
COL  275:   0.65    0.35    0.00   0.00   .       I       
COL  276:   0.63    0.37    0.00   0.00   .       P       
COL  277:   0.62    0.38    0.00   0.00   .       A       
COL  278:   0.53    0.47    0.00   0.00   .       L       
COL  279:   0.46    0.54    0.00   0.00   .       G       
COL  280:   0.53    0.47    0.00   0.00   .       N       
COL  281:   0.55    0.45    0.00   0.00   .       S       
COL  282:   0.54    0.45    0.00   0.00   .       N       
COL  283:   0.53    0.47    0.00   0.00   .       E       
COL  284:   0.51    0.48    0.00   0.00   .       L       
COL  285:   0.47    0.53    0.00   0.00   .       L       
COL  286:   0.49    0.51    0.00   0.00   .       G       
COL  287:   0.60    0.40    0.00   0.00   .       V       
COL  288:   0.68    0.32    0.00   0.00   .       H       
COL  289:   0.70    0.30    0.00   0.00   .       R       
COL  290:   0.71    0.29    0.00   0.00   .       D       
COL  291:   0.89    0.11    0.00   0.00   .       T       
COL  292:   0.78    0.22    0.00   0.00   .       D       
COL  293:   0.94    0.06    0.00   0.00   .       S       
COL  294:   0.87    0.12    0.00   0.00   .       D       
COL  295:   0.85    0.14    0.00   0.00   .       G       
COL  296:   0.79    0.20    0.00   0.00   .       Q       
COL  297:   0.81    0.18    0.00   0.00   .       P       
COL  298:   0.90    0.10    0.00   0.00   .       T       
COL  299:   0.92    0.07    0.00   0.00   .       G       
COL  300:   0.93    0.07    0.00   0.00   .       K       
COL  301:   0.91    0.09    0.00   0.00   .       V       
COL  302:   0.89    0.10    0.00   0.00   .       P       
COL  303:   0.82    0.18    0.00   0.00   .       S       
COL  304:   0.83    0.16    0.00   0.00   .       L       
COL  305:   0.78    0.21    0.00   0.00   .       A       
COL  306:   0.76    0.23    0.00   0.00   .       Q       
COL  307:   0.78    0.22    0.00   0.00   .       L       
COL  308:   0.77    0.22    0.00   0.00   .       T       
COL  309:   0.76    0.23    0.00   0.00   .       V       
COL  310:   0.77    0.22    0.00   0.00   .       A       
COL  311:   0.75    0.24    0.00   0.00   .       H       
COL  312:   0.74    0.25    0.00   0.00   .       R       
COL  313:   0.80    0.19    0.00   0.00   .       Q       
COL  314:   0.84    0.15    0.00   0.00   .       L       
COL  315:   0.78    0.21    0.00   0.00   .       C       
COL  316:   0.78    0.21    0.00   0.00   .       Q       
COL  317:   0.80    0.20    0.00   0.00   .       A       
COL  318:   0.81    0.18    0.00   0.00   .       V       
COL  319:   0.82    0.17    0.00   0.00   .       L       
COL  320:   0.80    0.19    0.00   0.00   .       V       
COL  321:   0.81    0.18    0.00   0.00   .       V       
COL  322:   0.82    0.17    0.00   0.00   .       D       
COL  323:   0.80    0.19    0.00   0.00   .       R       
COL  324:   0.81    0.18    0.00   0.00   .       I       
COL  325:   0.80    0.19    0.00   0.00   .       F       
COL  326:   0.75    0.24    0.00   0.00   .       R       
COL  327:   0.79    0.20    0.00   0.00   .       P       
COL  328:   0.83    0.16    0.00   0.00   .       F       
COL  329:   0.77    0.22    0.00   0.00   .       V       
COL  330:   0.71    0.28    0.00   0.00   .       A       
COL  331:   0.67    0.33    0.00   0.00   .       T       
COL  332:   0.59    0.41    0.00   0.00   .       W       
COL  333:   0.58    0.41    0.00   0.00   .       F       
COL  334:   0.51    0.48    0.00   0.00   .       S       
COL  335:   0.47    0.52    0.00   0.00   .       V       
COL  336:   0.48    0.51    0.00   0.00   .       N       
COL  337:   0.54    0.45    0.00   0.00   .       S       
COL  338:   0.52    0.47    0.00   0.00   .       A       
COL  339:   0.46    0.53    0.00   0.00   .       L       
COL  340:   0.50    0.49    0.00   0.00   .       T       
COL  341:   0.48    0.52    0.00   0.00   .       I       
COL  342:   0.50    0.50    0.00   0.00   .       F       
COL  343:   0.41    0.59    0.00   0.00   .       L       
COL  344:   0.41    0.59    0.00   0.00   .       I       
COL  345:   0.36    0.63    0.00   0.00   .       Y       
COL  346:   0.39    0.61    0.00   0.00   .       R       
COL  347:   0.41    0.59    0.00   0.00   .       I       
COL  348:   0.43    0.56    0.00   0.00   .       V       
COL  349:   0.34    0.66    0.00   0.00   .       F       
COL  350:   0.31    0.68    0.00   0.00   .       F       
COL  351:   0.36    0.63    0.00   0.00   .       R       
COL  352:   0.16    0.84    0.00   0.00   .       E       
COL  353:   0.10    0.89    0.00   0.00   .       G       
COL  354:   0.09    0.90    0.00   0.00   .       A       
COL  355:   0.05    0.95    0.00   0.00   .       S       
COL  356:   0.03    0.97    0.00   0.00   .       S       
COL  357:   0.03    0.97    0.00   0.00   .       T       
COL  358:   0.03    0.97    0.00   0.00   .       L       
COL  359:   0.04    0.96    0.00   0.00   .       M       
COL  360:   0.06    0.94    0.00   0.00   .       G       
COL  361:   0.12    0.88    0.00   0.00   .       S       
COL  362:   0.16    0.83    0.00   0.00   .       F       
COL  363:   0.18    0.82    0.00   0.00   .       F       
COL  364:   0.21    0.79    0.00   0.00   .       F       
COL  365:   0.24    0.76    0.00   0.00   .       W       
COL  366:   0.19    0.81    0.00   0.00   .       L       
COL  367:   0.15    0.85    0.00   0.00   .       L       
COL  368:   0.10    0.90    0.00   0.00   .       T       
COL  369:   0.08    0.92    0.00   0.00   .       G       
COL  370:   0.08    0.91    0.00   0.00   .       L       
COL  371:   0.07    0.93    0.00   0.00   .       L       
COL  372:   0.09    0.91    0.00   0.00   .       L       
COL  373:   0.15    0.85    0.00   0.00   .       Q       
COL  374:   0.33    0.67    0.00   0.00   .       G       
COL  375:   0.29    0.71    0.00   0.00   .       I       
COL  376:   0.29    0.71    0.00   0.00   .       V       
COL  377:   0.35    0.65    0.00   0.00   .       G       
COL  378:   0.38    0.62    0.00   0.00   .       Y       
COL  379:   0.66    0.34    0.00   0.00   .       K       
COL  380:   0.71    0.29    0.00   0.00   .       A       
COL  381:   0.73    0.27    0.00   0.00   .       A       
COL  382:   0.57    0.43    0.00   0.00   .       K       
COL  383:   0.74    0.26    0.00   0.00   .       I       
COL  384:   0.79    0.20    0.00   0.00   .       Y       
COL  385:   0.67    0.33    0.00   0.00   .       A       
COL  386:   0.68    0.32    0.00   0.00   .       W       
COL  387:   0.65    0.34    0.00   0.00   .       H       
COL  388:   0.61    0.39    0.00   0.00   .       D       
COL  389:   0.65    0.34    0.00   0.00   .       H       
COL  390:   0.65    0.35    0.00   0.00   .       L       
COL  391:   0.68    0.31    0.00   0.00   .       L       
COL  392:   0.71    0.28    0.00   0.00   .       S       
COL  393:   0.73    0.26    0.00   0.00   .       K       
COL  394:   0.74    0.25    0.00   0.00   .       C       
COL  395:   0.71    0.28    0.00   0.00   .       L       
COL  396:   0.61    0.39    0.00   0.00   .       Q       
COL  397:   0.54    0.45    0.00   0.00   .       I       
COL  398:   0.42    0.57    0.00   0.00   .       Q       
COL  399:   0.20    0.79    0.00   0.00   .       L       
COL  400:   0.09    0.91    0.00   0.00   .       P       
COL  401:   0.07    0.93    0.00   0.00   .       P       
COL  402:   0.09    0.91    0.00   0.00   .       D       
COL  403:   0.13    0.87    0.00   0.00   .       Q       
COL  404:   0.16    0.84    0.00   0.00   .       H       
COL  405:   0.25    0.75    0.00   0.00   .       T       
COL  406:   0.33    0.67    0.00   0.00   .       N       
COL  407:   0.64    0.36    0.00   0.00   .       A       
COL  408:   0.64    0.36    0.00   0.00   .       P       
COL  409:   0.69    0.31    0.00   0.00   .       P       
COL  410:   0.83    0.17    0.00   0.00   .       P       
COL  411:   0.84    0.16    0.00   0.00   .       T       
COL  412:   0.86    0.14    0.00   0.00   .       P       
COL  413:   0.89    0.11    0.00   0.00   .       P       
COL  414:   0.90    0.10    0.00   0.00   .       P       
COL  415:   0.89    0.10    0.00   0.00   .       L       
COL  416:   0.88    0.12    0.00   0.00   .       A       
COL  417:   0.87    0.13    0.00   0.00   .       A       
COL  418:   0.87    0.13    0.00   0.00   .       P       
COL  419:   0.91    0.09    0.00   0.00   .       L       
COL  420:   0.94    0.06    0.00   0.00   .       T       
COL  421:   0.96    0.04    0.00   0.00   .       S       
COL  422:   0.97    0.03    0.00   0.00   .       R       
COL  423:   0.98    0.02    0.00   0.00   .       Q       
COL  424:   0.99    0.01    0.00   0.00   .       S       
COL  425:   0.99    0.01    0.00   0.00   .       S       
COL  426:   0.99    0.01    0.00   0.00   .       R       
COL  427:   0.99    0.01    0.00   0.00   .       K       
COL  428:   0.98    0.02    0.00   0.00   .       P       
COL  429:   0.94    0.06    0.00   0.00   .       L       
COL  430:   0.92    0.07    0.00   0.00   .       L       
COL  431:   0.92    0.07    0.00   0.00   .       L       
COL  432:   0.91    0.08    0.00   0.00   .       L       
COL  433:   0.91    0.08    0.00   0.00   .       R       
COL  434:   0.92    0.08    0.00   0.00   .       S       
COL  435:   0.92    0.08    0.00   0.00   .       H       
COL  436:   0.90    0.09    0.00   0.00   .       S       
COL  437:   0.89    0.11    0.00   0.00   .       L       
COL  438:   0.85    0.14    0.00   0.00   .       D       
COL  439:   0.83    0.16    0.00   0.00   .       T       
COL  440:   0.82    0.18    0.00   0.00   .       S       
COL  441:   0.80    0.19    0.00   0.00   .       I       
COL  442:   0.71    0.28    0.00   0.00   .       A       
COL  443:   0.55    0.44    0.00   0.00   .       P       
COL  444:   0.44    0.55    0.00   0.00   .       M       
COL  445:   0.40    0.60    0.00   0.00   .       C       
COL  446:   0.37    0.63    0.00   0.00   .       E       
COL  447:   0.27    0.73    0.00   0.00   .       E       
COL  448:   0.18    0.82    0.00   0.00   .       A       
COL  449:   0.19    0.81    0.00   0.00   .       L       
COL  450:   0.31    0.69    0.00   0.00   .       A       
COL  451:   0.30    0.70    0.00   0.00   .       Q       
COL  452:   0.27    0.73    0.00   0.00   .       S       
COL  453:   0.30    0.70    0.00   0.00   .       T       
COL  454:   0.66    0.34    0.00   0.00   .       H       
COL  455:   0.90    0.10    0.00   0.00   .       I       
COL  456:   0.93    0.07    0.00   0.00   .       V       
COL  457:   0.93    0.07    0.00   0.00   .       T       
COL  458:   0.93    0.07    0.00   0.00   .       R       
COL  459:   0.93    0.07    0.00   0.00   .       R       
COL  460:   0.94    0.06    0.00   0.00   .       E       
COL  461:   0.95    0.05    0.00   0.00   .       E       
COL  462:   0.86    0.14    0.00   0.00   .       T       
COL  463:   0.85    0.15    0.00   0.00   .       S       
COL  464:   0.83    0.16    0.00   0.00   .       E       
COL  465:   0.88    0.11    0.00   0.00   .       S       
COL  466:   0.92    0.08    0.00   0.00   .       G       
COL  467:   0.95    0.05    0.00   0.00   .       V       
COL  468:   0.96    0.04    0.00   0.00   .       Q       
COL  469:   0.95    0.05    0.00   0.00   .       R       
COL  470:   0.92    0.08    0.00   0.00   .       E       
COL  471:   0.91    0.08    0.00   0.00   .       L       
COL  472:   0.90    0.10    0.00   0.00   .       E       
COL  473:   0.91    0.09    0.00   0.00   .       L       
COL  474:   0.90    0.09    0.00   0.00   .       L       
COL  475:   0.89    0.11    0.00   0.00   .       R       
COL  476:   0.89    0.11    0.00   0.00   .       F       
COL  477:   0.88    0.11    0.00   0.00   .       A       
COL  478:   0.86    0.13    0.00   0.00   .       H       
COL  479:   0.86    0.14    0.00   0.00   .       Q       
COL  480:   0.84    0.15    0.00   0.00   .       V       
COL  481:   0.84    0.15    0.00   0.00   .       S       
COL  482:   0.86    0.14    0.00   0.00   .       N       
COL  483:   0.85    0.14    0.00   0.00   .       L       
COL  484:   0.79    0.21    0.00   0.00   .       R       
COL  485:   0.69    0.30    0.00   0.00   .       P       
COL  486:   0.67    0.32    0.00   0.00   .       G       
COL  487:   0.64    0.35    0.00   0.00   .       L       
COL  488:   0.67    0.32    0.00   0.00   .       T       
COL  489:   0.64    0.35    0.00   0.00   .       V       
COL  490:   0.57    0.42    0.00   0.00   .       G       
COL  491:   0.33    0.66    0.00   0.00   .       G       
COL  492:   0.11    0.88    0.00   0.00   .       A       
COL  493:   0.06    0.94    0.00   0.00   .       V       
COL  494:   0.04    0.96    0.00   0.00   .       L       
COL  495:   0.02    0.98    0.00   0.00   .       L       
COL  496:   0.02    0.98    0.00   0.00   .       N       
COL  497:   0.04    0.95    0.00   0.00   .       W       
COL  498:   0.10    0.90    0.00   0.00   .       Q       
COL  499:   0.13    0.87    0.00   0.00   .       L       
COL  500:   0.15    0.85    0.00   0.00   .       I       
COL  501:   0.17    0.83    0.00   0.00   .       G       
COL  502:   0.23    0.76    0.00   0.00   .       T       
COL  503:   0.46    0.53    0.00   0.00   .       A       
COL  504:   0.46    0.54    0.00   0.00   .       A       
COL  505:   0.46    0.54    0.00   0.00   .       S       
COL  506:   0.42    0.57    0.00   0.00   .       V       
COL  507:   0.37    0.62    0.00   0.00   .       V       
COL  508:   0.26    0.74    0.00   0.00   .       A       
COL  509:   0.18    0.82    0.00   0.00   .       S       
COL  510:   0.15    0.85    0.00   0.00   .       V       
COL  511:   0.43    0.56    0.00   0.00   .       F       
COL  512:   0.82    0.18    0.00   0.00   .       V       
COL  513:   0.86    0.14    0.00   0.00   .       F       
COL  514:   0.85    0.14    0.00   0.00   .       L       
COL  515:   0.86    0.14    0.00   0.00   .       Y       
COL  516:   0.90    0.10    0.00   0.00   .       E       
COL  517:   0.91    0.09    0.00   0.00   .       T       
COL  518:   0.88    0.11    0.00   0.00   .       R       
COL  519:   0.87    0.12    0.00   0.00   .       K       
COL  520:   0.82    0.17    0.00   0.00   .       G       
COL  521:   0.38    0.60    0.00   0.00   .       N       
COL  522:   0.14    0.85    0.00   0.00   .       T       
COL  523:   0.11    0.89    0.00   0.00   .       E       
COL  524:   0.09    0.90    0.00   0.00   .       T       
COL  525:   0.10    0.90    0.00   0.00   .       E       
END 2
```
