## Supplementary material for "A putative origin of insect chemosensory receptors in the last common eukaryotic ancestor": Data S2: query.result.txt

```
##############################################################################
TOPCONS2 result file
Generated from http://commonbackend.computenode.pcons3.se at 2020-05-28 18:36:58 CEST
Total request time: 690.0 seconds.
##############################################################################
Sequence number: 1
Sequence name: query
Sequence length: 525 aa.
Sequence:
MDGSSSTSTNEESDKNQREDAKADLATADTDARQKQGTEATSSIRRLEHVTTDLIEDEALKWMVLLLRITFLVPHTRAERVVAAVAMLVPWLSAVQQLLFLVDLDAVEANDDRAVLLTNSALWHVLTGCVRLWLLLCVPKQKLCKLFKCLLRSSYWHMKPPPAVAFSTERLNRTAKIWSIVCFCTGVLNWALLFFGYFIGAEIRLVINYPYAQPDGQGWTIQEEEPGIYWWAVLQLVLQGLCSFAWIVPLLPYSLAVGLLHERFRHFGMALDHLIPALGNSNELLGVHRDTDSDGQPTGKVPSLAQLTVAHRQLCQAVLVVDRIFRPFVATWFSVNSALTIFLIYRIVFFREGASSTLMGSFFFWLLTGLLLQGIVGYKAAKIYAWHDHLLSKCLQIQLPPDQHTNAPPPTPPPLAAPLTSRQSSRKPLLLLRSHSLDTSIAPMCEEALAQSTHIVTRREETSESGVQRELELLRFAHQVSNLRPGLTVGGAVLLNWQLIGTAASVVASVFVFLYETRKGNTETE


TOPCONS predicted topology:
iiiiiiiiiiiiiiiiiiiiiiiiiiiiiiiiiiiiiiiiiiiiiiiiiiiiiiiiiiiiiiiiiiiiiiiiiiiiiiiMMMMMMMMMMMMMMMMMMMMMoooooooooooooooooMMMMMMMMMMMMMMMMMMMMMiiiiiiiiiiiiiiiiiiiiiiiiiiiiiiiiiiiiiiiiMMMMMMMMMMMMMMMMMMMMMooooooooooooooooooooooooooooooooMMMMMMMMMMMMMMMMMMMMMiiiiiiiiiiiiiiiiiiiiiiiiiiiiiiiiiiiiiiiiiiiiiiiiiiiiiiiiiiiiiiiiiiiiiiiiiiiiiMMMMMMMMMMMMMMMMMMMMMoooooooMMMMMMMMMMMMMMMMMMMMMiiiiiiiiiiiiiiiiiiiiiiiiiiiiiiiiiiiiiiiiiiiiiiiiiiiiiiiiiiiiiiiiiiiiiiiiiiiiiiiiiiiiiiiiiiiiiiiiiiiiiiiiiiiiiiiiiiiiMMMMMMMMMMMMMMMMMMMMMoooooooooo


OCTOPUS predicted topology:
iiiiiiiiiiiiiiiiiiiiiiiiiiiiiiiiiiiiiiiiiiiiiiiiiiiiiiiiiiiiiiiiiiiiiiiiiiiiiiiMMMMMMMMMMMMMMMMMMMMMoooooooooooooooooMMMMMMMMMMMMMMMMMMMMMiiiiiiiiiiiiiiiiiiiiiiiiiiiiiiiiiiiiiiiiMMMMMMMMMMMMMMMMMMMMMooooooooooooooooooooooooooooooooMMMMMMMMMMMMMMMMMMMMMiiiiiiiiiiiiiiiiiiiiiiiiiiiiiiiiiiiiiiiiiiiiiiiiiiiiiiiiiiiiiiiiiiiiiiiiiiiiiMMMMMMMMMMMMMMMMMMMMMoooooooMMMMMMMMMMMMMMMMMMMMMiiiiiiiiiiiiiiiiiiiiiiiiiiiiiiiiiiiiiiiiiiiiiiiiiiiiiiiiiiiiiiiiiiiiiiiiiiiiiiiiiiiiiiiiiiiiiiiiiiiiiiiiiiiMMMMMMMMMMMMMMMoMMMMMMMMMMMMMMMiiiiiiiii


Philius predicted topology:
iiiiiiiiiiiiiiiiiiiiiiiiiiiiiiiiiiiiiiiiiiiiiiiiiiiiiiiiiiiiiiiiiiiiiiiiiiiiiiiiMMMMMMMMMMMMMMMMMMMMoooooooooooooooooooMMMMMMMMMMMMMMMMiiiiiiiiiiiiiiiiiiiiiiiiiiiiiiiiiiiiiiiiiMMMMMMMMMMMMMMMMMMMMMMMooooooooooooooooooooooooooooooooooooMMMMMMMMMMMMMMMMMMMMMMMMiiiiiiiiiiiiiiiiiiiiiiiiiiiiiiiiiiiiiiiiiiiiiiiiiiiiiiiiiiiiiiiiiiiiMMMMMMMMMMMMMMMMMMMMMMoooooooMMMMMMMMMMMMMMMMMMMMMiiiiiiiiiiiiiiiiiiiiiiiiiiiiiiiiiiiiiiiiiiiiiiiiiiiiiiiiiiiiiiiiiiiiiiiiiiiiiiiiiiiiiiiiiiiiiiiiiiiiiiiiiiiiiiiiiiiMMMMMMMMMMMMMMMMMMMMMMMoooooooooo


PolyPhobius predicted topology:
iiiiiiiiiiiiiiiiiiiiiiiiiiiiiiiiiiiiiiiiiiiiiiiiiiiiiiiiiiiiiiiiiiiiiiiiiiiiiiiiMMMMMMMMMMMMMMMMMMMMMooooooooooooooMMMMMMMMMMMMMMMMMMMMMMMiiiiiiiiiiiiiiiiiiiiiiiiiiiiiiiiiiiiiiMMMMMMMMMMMMMMMMMMMMMMMMoooooooooooooooooooooooooooMMMMMMMMMMMMMMMMMMMMMMMMMMMMMiiiiiiiiiiiiiiiiiiiiiiiiiiiiiiiiiiiiiiiiiiiiiiiiiiiiiiiiiiiiiiiiiiiiiiiMMMMMMMMMMMMMMMMMMMMMMoooooooooMMMMMMMMMMMMMMMMMMMMMiiiiiiiiiiiiiiiiiiiiiiiiiiiiiiiiiiiiiiiiiiiiiiiiiiiiiiiiiiiiiiiiiiiiiiiiiiiiiiiiiiiiiiiiiiiiiiiiiiiiiiiiiiiiiiiiiiMMMMMMMMMMMMMMMMMMMMMMoooooooooo


SCAMPI predicted topology:
oooooooooooooooooooooooooooooooooooooooooooooooooooooooooMMMMMMMMMMMMMMMMMMMMMiiMMMMMMMMMMMMMMMMMMMMMooooooooooooooMMMMMMMMMMMMMMMMMMMMMiiiiiiiiiiiiiiiiiiiiiiiiiiiiiiiiiiiiiiiiMMMMMMMMMMMMMMMMMMMMMoooooooooooooooooooooooooooooooooooMMMMMMMMMMMMMMMMMMMMMiiiiiiiiiiiiiiiiiiiiiiiiiiiiiiiiiiiiiiiiiiiiiiiiiiiiiiiiiiiiiiiiiiiiiiiiiiiiMMMMMMMMMMMMMMMMMMMMMooooooooooMMMMMMMMMMMMMMMMMMMMMiiiiiiiiiiiiiiiiiiiiiiiiiiiiiiiiiiiiiiiiiiiiiiiiiiiiiiiiiiiiiiiiiiiiiiiiiiiiiiiiiiiiiiiiiiiiiiiiiiiiiiiiiiiiiiiiiMMMMMMMMMMMMMMMMMMMMMoooooooooo


SPOCTOPUS predicted topology:
iiiiiiiiiiiiiiiiiiiiiiiiiiiiiiiiiiiiiiiiiiiiiiiiiiiiiiiiiiiiiiiiiiiiiiiiiiiiiiiMMMMMMMMMMMMMMMMMMMMMoooooooooooooooooMMMMMMMMMMMMMMMMMMMMMiiiiiiiiiiiiiiiiiiiiiiiiiiiiiiiiiiiiiiiiMMMMMMMMMMMMMMMMMMMMMooooooooooooooooooooooooooooooooMMMMMMMMMMMMMMMMMMMMMiiiiiiiiiiiiiiiiiiiiiiiiiiiiiiiiiiiiiiiiiiiiiiiiiiiiiiiiiiiiiiiiiiiiiiiiiiiiiMMMMMMMMMMMMMMMMMMMMMoooooooMMMMMMMMMMMMMMMMMMMMMiiiiiiiiiiiiiiiiiiiiiiiiiiiiiiiiiiiiiiiiiiiiiiiiiiiiiiiiiiiiiiiiiiiiiiiiiiiiiiiiiiiiiiiiiiiiiiiiiiiiiiiiiiiiiiiiiiiiiiMMMMMMMMMMMMMMMMMMMMMoooooooo


Homology:
No homologous hits found


Predicted Delta-G-values (kcal/mol) (left column=sequence position; right column=Delta-G)

10 14.077
11 14.939
12 15.191
13 15.818
14 15.985
15 16.456
16 16.249
17 16.396
18 15.837
19 15.370
20 14.728
21 13.538
22 12.674
23 11.822
24 11.135
25 11.238
26 10.698
27 10.632
28 11.152
29 10.772
30 11.307
31 11.702
32 11.806
33 12.338
34 12.218
35 12.309
36 11.821
37 11.194
38 10.201
39 9.862
40 10.281
41 9.795
42 9.977
43 10.234
44 10.466
45 10.130
46 9.683
47 9.977
48 10.001
49 9.507
50 9.346
51 8.789
52 8.617
53 8.268
54 8.359
55 8.313
56 7.930
57 7.825
58 6.770
59 5.954
60 5.539
61 5.048
62 4.190
63 2.854
64 2.861
65 2.928
66 2.914
67 2.431
68 1.876
69 1.901
70 3.049
71 2.885
72 3.196
73 3.449
74 3.858
75 4.643
76 5.558
77 6.369
78 6.531
79 6.108
80 5.563
81 5.630
82 5.112
83 4.042
84 3.484
85 2.490
86 2.340
87 2.825
88 3.635
89 2.852
90 2.959
91 2.983
92 2.784
93 2.844
94 3.221
95 2.789
96 3.125
97 3.239
98 3.639
99 4.534
100 4.293
101 5.213
102 6.265
103 6.477
104 6.838
105 7.187
106 7.089
107 6.547
108 7.076
109 7.682
110 8.918
111 9.839
112 9.780
113 8.834
114 8.351
115 7.598
116 6.861
117 5.796
118 4.775
119 4.796
120 3.985
121 3.608
122 3.209
123 2.877
124 2.632
125 2.082
126 1.953
127 2.000
128 1.948
129 1.527
130 1.762
131 2.140
132 3.006
133 3.542
134 2.505
135 2.531
136 3.280
137 3.219
138 3.167
139 4.083
140 4.837
141 5.294
142 5.810
143 6.286
144 7.118
145 7.618
146 7.519
147 6.809
148 6.801
149 6.186
150 6.336
151 6.524
152 6.978
153 7.974
154 8.090
155 7.755
156 8.023
157 7.775
158 7.790
159 7.576
160 8.076
161 8.033
162 7.343
163 7.618
164 7.321
165 7.625
166 7.972
167 8.099
168 8.495
169 8.564
170 9.024
171 8.764
172 8.358
173 8.271
174 7.609
175 6.990
176 6.503
177 5.768
178 4.931
179 3.229
180 3.245
181 2.875
182 1.742
183 1.141
184 0.587
185 0.445
186 0.308
187 1.090
188 1.370
189 0.760
190 0.695
191 1.076
192 1.104
193 1.814
194 1.632
195 1.451
196 0.644
197 0.611
198 0.861
199 1.195
200 1.708
201 2.285
202 2.702
203 3.289
204 4.153
205 5.134
206 5.809
207 6.684
208 7.735
209 8.560
210 8.518
211 8.805
212 8.271
213 9.035
214 9.581
215 10.484
216 11.268
217 11.790
218 11.593
219 11.591
220 11.076
221 10.530
222 9.687
223 8.725
224 7.922
225 7.029
226 7.303
227 6.639
228 6.363
229 6.132
230 6.270
231 6.367
232 5.205
233 4.260
234 3.509
235 2.153
236 1.610
237 1.050
238 1.097
239 1.255
240 1.963
241 1.841
242 1.596
243 2.035
244 2.236
245 1.872
246 1.953
247 2.020
248 2.513
249 2.330
250 1.888
251 1.765
252 2.268
253 2.442
254 2.760
255 2.674
256 2.971
257 3.897
258 3.951
259 4.327
260 5.249
261 6.370
262 6.359
263 7.382
264 8.037
265 8.287
266 7.960
267 8.087
268 7.240
269 6.868
270 7.043
271 6.889
272 6.374
273 6.911
274 8.028
275 7.754
276 6.959
277 7.512
278 7.156
279 7.610
280 7.532
281 8.214
282 7.864
283 7.753
284 8.754
285 9.787
286 10.154
287 11.381
288 13.046
289 13.264
290 13.401
291 13.527
292 12.790
293 12.360
294 12.887
295 12.692
296 12.074
297 12.280
298 10.856
299 10.442
300 9.685
301 9.183
302 8.849
303 8.156
304 8.154
305 7.175
306 6.495
307 6.715
308 6.851
309 6.736
310 6.482
311 6.674
312 6.147
313 6.034
314 6.044
315 5.467
316 4.338
317 4.269
318 4.620
319 4.551
320 4.867
321 4.853
322 5.444
323 5.309
324 5.446
325 5.734
326 4.843
327 4.941
328 4.953
329 4.993
330 4.366
331 4.094
332 3.393
333 2.978
334 2.565
335 2.375
336 1.920
337 1.135
338 0.982
339 0.864
340 0.656
341 0.507
342 0.728
343 1.925
344 2.123
345 2.451
346 2.629
347 3.006
348 3.274
349 3.480
350 3.581
351 4.076
352 4.597
353 4.571
354 4.289
355 3.959
356 3.511
357 2.859
358 2.061
359 2.107
360 2.383
361 1.916
362 0.971
363 0.194
364 0.634
365 0.598
366 0.293
367 0.257
368 0.912
369 0.676
370 0.513
371 0.188
372 0.718
373 1.532
374 2.089
375 2.553
376 3.186
377 3.591
378 4.512
379 5.080
380 6.752
381 7.377
382 7.596
383 7.684
384 7.600
385 7.710
386 7.348
387 7.679
388 7.591
389 7.519
390 6.876
391 7.163
392 7.157
393 7.650
394 8.466
395 9.290
396 9.643
397 9.840
398 9.640
399 9.530
400 10.431
401 11.496
402 11.377
403 11.935
404 12.664
405 13.534
406 12.795
407 12.693
408 11.858
409 12.334
410 11.300
411 10.599
412 10.258
413 9.382
414 9.105
415 9.348
416 8.917
417 8.925
418 8.974
419 9.397
420 8.946
421 9.056
422 8.632
423 7.884
424 7.475
425 8.249
426 8.685
427 8.667
428 7.673
429 8.134
430 7.881
431 7.612
432 7.361
433 6.779
434 6.731
435 6.275
436 6.135
437 6.609
438 6.735
439 7.195
440 7.085
441 7.346
442 8.066
443 8.155
444 7.792
445 7.896
446 7.473
447 7.861
448 7.668
449 7.688
450 7.285
451 7.941
452 8.846
453 8.598
454 9.257
455 10.474
456 10.864
457 11.028
458 11.495
459 12.507
460 12.340
461 11.989
462 10.958
463 11.363
464 10.191
465 9.893
466 9.892
467 9.586
468 9.570
469 10.009
470 9.953
471 9.115
472 9.328
473 9.764
474 8.653
475 8.268
476 8.372
477 8.509
478 7.375
479 7.176
480 6.504
481 7.285
482 7.058
483 7.492
484 7.881
485 7.331
486 6.631
487 6.696
488 5.142
489 4.545
490 3.732
491 2.956
492 2.471
493 2.822
494 2.943
495 2.747
496 3.054
497 3.677
498 3.742
499 3.764
500 3.782
501 3.280
502 2.873
503 2.622
504 2.486
505 2.341
506 1.592
507 2.344
508 1.711
509 2.168
510 2.827
511 3.284
512 4.317
513 5.086
514 6.745
515 7.291
516 8.722

Predicted TOPCONS reliability (left column=sequence position; right column=reliability)

11	80.00
12	80.00
13	80.00
14	80.00
15	80.00
16	80.00
17	80.00
18	80.00
19	80.00
20	80.00
21	80.00
22	80.00
23	80.00
24	80.00
25	80.00
26	80.00
27	80.00
28	80.00
29	80.00
30	80.00
31	80.00
32	80.00
33	80.00
34	80.00
35	80.00
36	80.00
37	80.00
38	80.00
39	80.00
40	80.00
41	80.00
42	80.00
43	80.00
44	80.00
45	80.00
46	80.00
47	80.00
48	80.00
49	80.00
50	80.00
51	80.00
52	80.00
53	80.00
54	80.00
55	80.00
56	80.00
57	80.00
58	80.00
59	80.00
60	80.00
61	80.00
62	80.00
63	80.00
64	80.00
65	80.00
66	80.00
67	80.00
68	80.00
69	80.95
70	79.05
71	80.00
72	80.95
73	81.90
74	82.86
75	83.81
76	84.76
77	85.71
78	86.67
79	87.62
80	88.57
81	89.52
82	90.48
83	91.43
84	92.38
85	93.33
86	94.29
87	95.24
88	96.19
89	97.14
90	97.14
91	98.10
92	98.10
93	98.10
94	98.10
95	98.10
96	98.10
97	98.10
98	98.10
99	98.10
100	98.10
101	98.10
102	98.10
103	98.10
104	98.10
105	98.10
106	96.19
107	94.29
108	93.33
109	92.38
110	92.38
111	92.38
112	94.29
113	94.29
114	94.29
115	94.29
116	94.29
117	94.29
118	94.29
119	94.29
120	94.29
121	94.29
122	94.29
123	94.29
124	94.29
125	94.29
126	93.33
127	93.33
128	93.33
129	94.29
130	95.24
131	95.24
132	95.24
133	95.24
134	95.24
135	95.24
136	95.24
137	95.24
138	95.24
139	95.24
140	95.24
141	95.24
142	95.24
143	95.24
144	95.24
145	95.24
146	95.24
147	96.19
148	98.10
149	100.00
150	100.00
151	100.00
152	100.00
153	100.00
154	100.00
155	100.00
156	100.00
157	100.00
158	100.00
159	100.00
160	100.00
161	100.00
162	100.00
163	100.00
164	100.00
165	100.00
166	100.00
167	97.14
168	94.29
169	94.29
170	94.29
171	94.29
172	94.29
173	94.29
174	94.29
175	94.29
176	94.29
177	94.29
178	94.29
179	94.29
180	94.29
181	94.29
182	94.29
183	94.29
184	94.29
185	94.29
186	94.29
187	94.29
188	96.19
189	98.10
190	97.14
191	97.14
192	97.14
193	97.14
194	97.14
195	97.14
196	97.14
197	97.14
198	97.14
199	97.14
200	97.14
201	97.14
202	97.14
203	97.14
204	97.14
205	97.14
206	97.14
207	97.14
208	97.14
209	98.10
210	99.05
211	100.00
212	100.00
213	100.00
214	100.00
215	100.00
216	100.00
217	100.00
218	99.05
219	98.10
220	97.14
221	96.19
222	94.29
223	93.33
224	92.38
225	91.43
226	91.43
227	91.43
228	91.43
229	91.43
230	91.43
231	91.43
232	91.43
233	91.43
234	91.43
235	91.43
236	91.43
237	91.43
238	91.43
239	92.38
240	93.33
241	94.29
242	95.24
243	94.29
244	93.33
245	92.38
246	91.43
247	90.48
248	89.52
249	88.57
250	88.57
251	88.57
252	88.57
253	88.57
254	88.57
255	88.57
256	88.57
257	88.57
258	88.57
259	88.57
260	88.57
261	88.57
262	88.57
263	88.57
264	91.43
265	93.33
266	95.24
267	97.14
268	98.10
269	99.05
270	100.00
271	100.00
272	100.00
273	100.00
274	100.00
275	100.00
276	100.00
277	100.00
278	100.00
279	100.00
280	100.00
281	100.00
282	100.00
283	100.00
284	100.00
285	100.00
286	100.00
287	100.00
288	100.00
289	100.00
290	100.00
291	100.00
292	100.00
293	100.00
294	100.00
295	100.00
296	100.00
297	100.00
298	100.00
299	100.00
300	100.00
301	100.00
302	100.00
303	100.00
304	100.00
305	100.00
306	100.00
307	100.00
308	100.00
309	100.00
310	100.00
311	100.00
312	100.00
313	100.00
314	100.00
315	100.00
316	100.00
317	100.00
318	98.10
319	96.19
320	96.19
321	96.19
322	96.19
323	96.19
324	96.19
325	96.19
326	96.19
327	96.19
328	96.19
329	96.19
330	96.19
331	96.19
332	96.19
333	96.19
334	96.19
335	96.19
336	96.19
337	96.19
338	96.19
339	98.10
340	98.10
341	98.10
342	98.10
343	98.10
344	98.10
345	98.10
346	98.10
347	97.14
348	95.24
349	94.29
350	93.33
351	93.33
352	93.33
353	93.33
354	93.33
355	93.33
356	93.33
357	93.33
358	93.33
359	93.33
360	93.33
361	95.24
362	95.24
363	95.24
364	95.24
365	95.24
366	95.24
367	95.24
368	95.24
369	95.24
370	95.24
371	95.24
372	95.24
373	95.24
374	95.24
375	95.24
376	95.24
377	95.24
378	95.24
379	95.24
380	95.24
381	95.24
382	95.24
383	95.24
384	95.24
385	95.24
386	95.24
387	95.24
388	95.24
389	96.19
390	98.10
391	99.05
392	100.00
393	100.00
394	100.00
395	100.00
396	100.00
397	100.00
398	100.00
399	100.00
400	100.00
401	100.00
402	100.00
403	100.00
404	100.00
405	100.00
406	100.00
407	100.00
408	100.00
409	100.00
410	100.00
411	100.00
412	100.00
413	100.00
414	100.00
415	100.00
416	100.00
417	100.00
418	100.00
419	100.00
420	100.00
421	100.00
422	100.00
423	100.00
424	100.00
425	100.00
426	100.00
427	100.00
428	100.00
429	100.00
430	100.00
431	100.00
432	100.00
433	100.00
434	100.00
435	100.00
436	100.00
437	100.00
438	100.00
439	100.00
440	100.00
441	100.00
442	100.00
443	100.00
444	100.00
445	100.00
446	100.00
447	100.00
448	100.00
449	100.00
450	100.00
451	100.00
452	100.00
453	100.00
454	100.00
455	100.00
456	100.00
457	100.00
458	100.00
459	100.00
460	100.00
461	100.00
462	100.00
463	100.00
464	100.00
465	100.00
466	100.00
467	100.00
468	100.00
469	100.00
470	100.00
471	100.00
472	100.00
473	100.00
474	100.00
475	100.00
476	99.05
477	98.10
478	97.14
479	96.19
480	95.24
481	94.29
482	93.33
483	91.43
484	88.57
485	87.62
486	86.67
487	86.67
488	86.67
489	86.67
490	86.67
491	85.71
492	85.71
493	85.71
494	85.71
495	85.71
496	85.71
497	86.67
498	87.62
499	88.57
500	89.52
501	90.48
502	91.43
503	92.38
504	94.29
505	97.14
506	96.19
507	95.24
508	94.29
509	93.33
510	92.38
511	91.43
512	91.43
513	90.48
514	89.52

##############################################################################
```
