## Supplementary material for "A putative origin of insect chemosensory receptors in the last common eukaryotic ancestor": Data S2: query.nnprf

```
Pos	M L G R S i o AA
1	0.091 0.127 0.918 0.100 0.091 0.800 0.200 M
2	0.091 0.109 0.918 0.091 0.091 0.850 0.150 D
3	0.091 0.109 0.900 0.091 0.136 0.880 0.120 G
4	0.091 0.100 0.900 0.091 0.109 0.890 0.110 S
5	0.091 0.100 0.900 0.091 0.127 0.890 0.110 S
6	0.100 0.100 0.909 0.091 0.145 0.890 0.110 S
7	0.100 0.100 0.936 0.091 0.145 0.890 0.110 T
8	0.100 0.100 0.918 0.091 0.182 0.890 0.110 S
9	0.100 0.100 0.918 0.091 0.100 0.900 0.100 T
10	0.100 0.100 0.882 0.091 0.409 0.910 0.090 N
11	0.100 0.100 0.864 0.091 0.109 0.920 0.080 E
12	0.091 0.100 0.845 0.091 0.127 0.920 0.070 E
13	0.091 0.100 0.809 0.100 0.145 0.930 0.070 S
14	0.091 0.100 0.764 0.100 0.100 0.940 0.060 D
15	0.091 0.100 0.782 0.091 0.127 0.940 0.050 K
16	0.091 0.100 0.800 0.091 0.127 0.960 0.040 N
17	0.091 0.100 0.773 0.100 0.127 0.960 0.040 Q
18	0.091 0.100 0.700 0.091 0.127 0.920 0.080 R
19	0.091 0.100 0.764 0.091 0.100 0.900 0.090 E
20	0.091 0.100 0.809 0.091 0.182 0.920 0.080 D
21	0.091 0.100 0.809 0.091 0.091 0.890 0.100 A
22	0.091 0.100 0.918 0.091 0.091 0.930 0.060 K
23	0.091 0.100 0.955 0.091 0.091 0.940 0.060 A
24	0.091 0.100 0.973 0.091 0.091 0.920 0.070 D
25	0.091 0.100 0.982 0.091 0.091 0.860 0.140 L
26	0.091 0.109 0.991 0.100 0.091 0.890 0.100 A
27	0.091 0.109 0.991 0.091 0.091 0.860 0.140 T
28	0.091 0.100 0.991 0.091 0.100 0.850 0.140 A
29	0.091 0.100 0.991 0.091 0.091 0.870 0.130 D
30	0.091 0.109 0.991 0.091 0.100 0.870 0.130 T
31	0.091 0.109 0.991 0.091 0.091 0.890 0.100 D
32	0.091 0.100 0.991 0.091 0.091 0.920 0.080 A
33	0.091 0.109 0.991 0.100 0.091 0.940 0.060 R
34	0.091 0.109 0.991 0.091 0.100 0.910 0.080 Q
35	0.091 0.109 0.982 0.100 0.109 0.880 0.110 K
36	0.091 0.109 0.973 0.100 0.091 0.850 0.140 Q
37	0.091 0.118 0.964 0.100 0.091 0.890 0.100 G
38	0.100 0.109 0.964 0.100 0.091 0.880 0.110 T
39	0.100 0.109 0.973 0.091 0.127 0.870 0.120 E
40	0.100 0.118 0.973 0.100 0.100 0.830 0.160 A
41	0.100 0.118 0.973 0.100 0.091 0.790 0.200 T
42	0.091 0.118 0.973 0.100 0.091 0.760 0.230 S
43	0.091 0.100 0.982 0.091 0.091 0.790 0.200 S
44	0.091 0.109 0.982 0.100 0.091 0.790 0.200 I
45	0.091 0.109 0.982 0.100 0.091 0.820 0.180 R
46	0.091 0.118 0.973 0.100 0.091 0.870 0.130 R
47	0.091 0.109 0.973 0.100 0.091 0.870 0.120 L
48	0.091 0.118 0.955 0.100 0.091 0.850 0.140 E
49	0.091 0.155 0.927 0.100 0.091 0.830 0.170 H
50	0.100 0.245 0.818 0.127 0.091 0.820 0.170 V
51	0.100 0.345 0.773 0.273 0.091 0.790 0.200 T
52	0.091 0.400 0.745 0.355 0.091 0.790 0.200 T
53	0.091 0.482 0.700 0.309 0.091 0.740 0.250 D
54	0.091 0.391 0.573 0.218 0.091 0.720 0.280 L
55	0.091 0.400 0.409 0.264 0.091 0.630 0.360 I
56	0.091 0.482 0.273 0.164 0.091 0.530 0.470 E
57	0.091 0.564 0.209 0.227 0.091 0.540 0.450 D
58	0.091 0.709 0.245 0.436 0.091 0.530 0.460 E
59	0.091 0.818 0.236 0.591 0.091 0.520 0.480 A
60	0.091 0.827 0.227 0.600 0.091 0.500 0.490 L
61	0.109 0.600 0.164 0.445 0.091 0.610 0.380 K
62	0.136 0.645 0.118 0.545 0.091 0.560 0.440 W
63	0.127 0.564 0.100 0.473 0.091 0.790 0.200 M
64	0.155 0.555 0.100 0.491 0.100 0.620 0.370 V
65	0.127 0.473 0.091 0.373 0.091 0.640 0.360 L
66	0.127 0.273 0.091 0.273 0.100 0.640 0.350 L
67	0.127 0.482 0.091 0.309 0.536 0.670 0.320 L
68	0.118 0.609 0.091 0.418 0.200 0.730 0.270 R
69	0.136 0.509 0.091 0.318 0.709 0.760 0.230 I
70	0.118 0.500 0.091 0.273 0.127 0.780 0.220 T
71	0.109 0.600 0.091 0.291 0.209 0.700 0.290 F
72	0.109 0.582 0.100 0.355 0.001 0.730 0.260 L
73	0.109 0.618 0.100 0.336 0.001 0.810 0.180 V
74	0.109 0.555 0.100 0.264 0.001 0.850 0.140 P
75	0.109 0.627 0.118 0.173 0.001 0.870 0.130 H
76	0.109 0.709 0.145 0.255 0.001 0.870 0.130 T
77	0.136 0.600 0.127 0.200 0.001 0.880 0.120 R
78	0.164 0.555 0.100 0.273 0.001 0.910 0.090 A
79	0.245 0.555 0.109 0.327 0.001 0.910 0.090 E
80	0.373 0.527 0.109 0.382 0.001 0.870 0.120 R
81	0.664 0.555 0.109 0.400 0.001 0.890 0.110 V
82	0.964 0.382 0.100 0.300 0.001 0.890 0.110 V
83	0.973 0.509 0.091 0.373 0.001 0.870 0.130 A
84	0.982 0.391 0.091 0.355 0.001 0.870 0.120 A
85	0.991 0.227 0.091 0.273 0.001 0.840 0.150 V
86	0.982 0.173 0.091 0.209 0.001 0.710 0.280 A
87	0.982 0.191 0.091 0.191 0.001 0.510 0.470 M
88	0.982 0.109 0.091 0.136 0.001 0.270 0.720 L
89	0.982 0.173 0.091 0.136 0.001 0.150 0.840 V
90	0.991 0.209 0.091 0.173 0.001 0.130 0.870 P
91	0.991 0.136 0.091 0.136 0.001 0.110 0.890 W
92	0.982 0.200 0.091 0.191 0.001 0.100 0.900 L
93	0.973 0.218 0.091 0.209 0.001 0.090 0.900 S
94	0.982 0.191 0.091 0.345 0.001 0.090 0.900 A
95	0.973 0.364 0.091 0.509 0.001 0.130 0.870 V
96	0.955 0.518 0.091 0.473 0.001 0.240 0.760 Q
97	0.927 0.391 0.100 0.345 0.001 0.240 0.750 Q
98	0.882 0.345 0.109 0.427 0.001 0.220 0.780 L
99	0.764 0.400 0.118 0.436 0.001 0.200 0.800 L
100	0.564 0.582 0.136 0.473 0.001 0.170 0.830 F
101	0.391 0.636 0.136 0.427 0.001 0.110 0.880 L
102	0.373 0.545 0.155 0.300 0.001 0.070 0.930 V
103	0.191 0.536 0.164 0.391 0.001 0.050 0.950 D
104	0.118 0.755 0.164 0.209 0.001 0.030 0.970 L
105	0.100 0.555 0.145 0.218 0.001 0.050 0.950 D
106	0.091 0.427 0.164 0.145 0.001 0.050 0.950 A
107	0.091 0.355 0.191 0.118 0.001 0.100 0.900 V
108	0.091 0.427 0.245 0.118 0.001 0.410 0.580 E
109	0.091 0.400 0.455 0.127 0.001 0.610 0.390 A
110	0.100 0.518 0.745 0.118 0.001 0.780 0.220 N
111	0.109 0.600 0.755 0.145 0.001 0.880 0.120 D
112	0.155 0.727 0.382 0.191 0.001 0.900 0.100 D
113	0.255 0.618 0.182 0.336 0.001 0.870 0.130 R
114	0.336 0.582 0.155 0.573 0.001 0.720 0.280 A
115	0.373 0.600 0.109 0.455 0.001 0.420 0.580 V
116	0.364 0.582 0.100 0.609 0.001 0.220 0.780 L
117	0.318 0.373 0.100 0.255 0.001 0.230 0.770 L
118	0.573 0.309 0.091 0.382 0.001 0.190 0.810 T
119	0.782 0.373 0.091 0.300 0.001 0.220 0.780 N
120	0.782 0.473 0.091 0.409 0.001 0.290 0.710 S
121	0.909 0.345 0.091 0.264 0.001 0.560 0.440 A
122	0.982 0.209 0.091 0.227 0.001 0.740 0.260 L
123	1.000 0.173 0.091 0.164 0.001 0.740 0.260 W
124	1.000 0.173 0.091 0.218 0.001 0.700 0.300 H
125	1.000 0.155 0.091 0.191 0.001 0.510 0.490 V
126	1.000 0.191 0.091 0.145 0.001 0.420 0.580 L
127	1.000 0.136 0.091 0.200 0.001 0.470 0.530 T
128	1.000 0.173 0.091 0.355 0.001 0.520 0.480 G
129	1.000 0.155 0.091 0.227 0.001 0.500 0.500 C
130	1.000 0.264 0.091 0.291 0.001 0.550 0.450 V
131	1.000 0.291 0.091 0.236 0.001 0.760 0.240 R
132	0.991 0.436 0.100 0.318 0.001 0.840 0.160 L
133	0.973 0.545 0.100 0.445 0.001 0.840 0.150 W
134	0.909 0.627 0.091 0.409 0.001 0.550 0.450 L
135	0.873 0.455 0.091 0.436 0.001 0.450 0.550 L
136	0.827 0.300 0.091 0.391 0.001 0.420 0.580 L
137	0.727 0.536 0.091 0.482 0.001 0.470 0.520 C
138	0.727 0.527 0.091 0.445 0.001 0.730 0.260 V
139	0.691 0.555 0.091 0.364 0.001 0.890 0.100 P
140	0.473 0.664 0.118 0.418 0.001 0.950 0.050 K
141	0.273 0.727 0.173 0.336 0.001 0.990 0.010 Q
142	0.209 0.782 0.218 0.382 0.001 0.990 0.010 K
143	0.182 0.673 0.236 0.491 0.001 0.980 0.020 L
144	0.109 0.627 0.500 0.273 0.001 0.960 0.030 C
145	0.100 0.655 0.727 0.518 0.001 0.930 0.070 K
146	0.091 0.727 0.709 0.536 0.001 0.920 0.070 L
147	0.091 0.736 0.618 0.464 0.001 0.920 0.080 F
148	0.091 0.682 0.582 0.400 0.001 0.910 0.080 K
149	0.091 0.700 0.718 0.382 0.001 0.910 0.080 C
150	0.091 0.573 0.782 0.482 0.001 0.920 0.080 L
151	0.091 0.573 0.764 0.227 0.001 0.920 0.080 L
152	0.091 0.573 0.809 0.191 0.001 0.910 0.080 R
153	0.091 0.436 0.773 0.227 0.001 0.910 0.080 S
154	0.091 0.582 0.718 0.264 0.001 0.910 0.080 S
155	0.091 0.564 0.573 0.355 0.001 0.900 0.090 Y
156	0.091 0.436 0.373 0.282 0.001 0.900 0.100 W
157	0.091 0.627 0.273 0.373 0.001 0.870 0.120 H
158	0.091 0.491 0.264 0.236 0.001 0.820 0.170 M
159	0.091 0.300 0.273 0.127 0.001 0.860 0.130 K
160	0.100 0.282 0.282 0.173 0.001 0.880 0.110 P
161	0.091 0.427 0.336 0.145 0.001 0.880 0.110 P
162	0.091 0.218 0.309 0.145 0.001 0.860 0.140 P
163	0.091 0.282 0.282 0.155 0.001 0.850 0.150 A
164	0.100 0.327 0.218 0.145 0.001 0.840 0.150 V
165	0.100 0.282 0.173 0.118 0.001 0.860 0.130 A
166	0.100 0.282 0.155 0.109 0.001 0.880 0.120 F
167	0.109 0.482 0.136 0.109 0.001 0.860 0.130 S
168	0.118 0.591 0.182 0.127 0.001 0.850 0.140 T
169	0.118 0.600 0.318 0.118 0.001 0.820 0.170 E
170	0.118 0.645 0.318 0.145 0.001 0.840 0.150 R
171	0.100 0.627 0.273 0.245 0.001 0.870 0.120 L
172	0.100 0.509 0.227 0.136 0.001 0.890 0.100 N
173	0.100 0.536 0.173 0.209 0.001 0.890 0.100 R
174	0.100 0.636 0.100 0.455 0.001 0.900 0.090 T
175	0.109 0.564 0.091 0.309 0.001 0.900 0.100 A
176	0.118 0.555 0.091 0.300 0.001 0.880 0.110 K
177	0.164 0.627 0.091 0.427 0.001 0.880 0.110 I
178	0.282 0.273 0.091 0.391 0.001 0.870 0.120 W
179	0.436 0.255 0.091 0.300 0.001 0.840 0.150 S
180	0.700 0.182 0.091 0.200 0.001 0.870 0.120 I
181	0.855 0.145 0.091 0.209 0.001 0.850 0.140 V
182	0.900 0.155 0.091 0.200 0.001 0.830 0.160 C
183	0.936 0.127 0.091 0.145 0.001 0.810 0.180 F
184	0.973 0.109 0.091 0.127 0.001 0.810 0.180 C
185	0.991 0.127 0.091 0.209 0.001 0.740 0.250 T
186	1.000 0.182 0.091 0.182 0.001 0.650 0.340 G
187	1.000 0.209 0.091 0.209 0.001 0.650 0.340 V
188	1.000 0.182 0.091 0.145 0.001 0.580 0.410 L
189	1.000 0.191 0.091 0.191 0.001 0.580 0.410 N
190	1.000 0.109 0.091 0.109 0.001 0.520 0.470 W
191	1.000 0.100 0.091 0.109 0.001 0.380 0.610 A
192	1.000 0.109 0.091 0.136 0.001 0.350 0.640 L
193	1.000 0.118 0.091 0.236 0.001 0.210 0.780 L
194	0.991 0.109 0.091 0.273 0.001 0.110 0.880 F
195	0.973 0.109 0.091 0.400 0.001 0.060 0.940 F
196	0.918 0.200 0.091 0.264 0.001 0.030 0.970 G
197	0.782 0.218 0.091 0.336 0.001 0.020 0.980 Y
198	0.655 0.300 0.100 0.564 0.001 0.010 0.990 F
199	0.473 0.418 0.109 0.618 0.001 0.010 0.990 I
200	0.336 0.655 0.145 0.682 0.001 0.010 0.990 G
201	0.273 0.718 0.191 0.682 0.001 0.010 0.990 A
202	0.218 0.727 0.255 0.618 0.001 0.010 0.990 E
203	0.155 0.745 0.409 0.500 0.001 0.010 0.990 I
204	0.127 0.782 0.491 0.655 0.001 0.020 0.980 R
205	0.109 0.709 0.573 0.455 0.001 0.020 0.980 L
206	0.109 0.709 0.664 0.473 0.001 0.030 0.970 V
207	0.100 0.609 0.673 0.264 0.001 0.020 0.980 I
208	0.100 0.473 0.700 0.227 0.001 0.020 0.980 N
209	0.100 0.373 0.636 0.127 0.001 0.010 0.990 Y
210	0.091 0.300 0.645 0.164 0.001 0.010 0.990 P
211	0.091 0.282 0.555 0.136 0.001 0.010 0.990 Y
212	0.091 0.245 0.436 0.145 0.001 0.010 0.990 A
213	0.091 0.218 0.409 0.109 0.001 0.010 0.990 Q
214	0.091 0.218 0.391 0.100 0.001 0.010 0.990 P
215	0.091 0.227 0.409 0.109 0.001 0.010 0.990 D
216	0.091 0.309 0.400 0.109 0.001 0.010 0.990 G
217	0.091 0.418 0.409 0.127 0.001 0.010 0.990 Q
218	0.091 0.473 0.455 0.127 0.001 0.010 0.990 G
219	0.091 0.491 0.545 0.345 0.001 0.010 0.990 W
220	0.091 0.564 0.609 0.382 0.001 0.010 0.990 T
221	0.100 0.509 0.636 0.209 0.001 0.010 0.990 I
222	0.100 0.636 0.600 0.200 0.001 0.010 0.990 Q
223	0.118 0.709 0.618 0.218 0.001 0.010 0.990 E
224	0.182 0.873 0.627 0.382 0.001 0.010 0.990 E
225	0.236 0.818 0.655 0.318 0.001 0.010 0.990 E
226	0.245 0.864 0.573 0.427 0.001 0.010 0.990 P
227	0.227 0.773 0.436 0.509 0.001 0.010 0.990 G
228	0.236 0.691 0.273 0.627 0.001 0.010 0.990 I
229	0.273 0.627 0.136 0.518 0.001 0.010 0.990 Y
230	0.400 0.618 0.100 0.691 0.001 0.020 0.990 W
231	0.527 0.664 0.100 0.827 0.001 0.030 0.980 W
232	0.691 0.509 0.091 0.564 0.001 0.080 0.940 A
233	0.718 0.418 0.091 0.509 0.001 0.080 0.950 V
234	0.764 0.164 0.091 0.355 0.001 0.070 0.950 L
235	0.809 0.273 0.091 0.273 0.001 0.060 0.950 Q
236	0.927 0.227 0.091 0.209 0.001 0.040 0.970 L
237	0.991 0.136 0.091 0.145 0.001 0.030 0.980 V
238	1.000 0.218 0.091 0.118 0.001 0.030 0.980 L
239	1.000 0.200 0.091 0.155 0.001 0.050 0.970 Q
240	1.000 0.164 0.091 0.245 0.001 0.050 0.960 G
241	1.000 0.164 0.091 0.291 0.001 0.050 0.960 L
242	1.000 0.182 0.100 0.373 0.001 0.030 0.970 C
243	1.000 0.282 0.100 0.500 0.001 0.030 0.970 S
244	0.991 0.345 0.109 0.473 0.001 0.060 0.940 F
245	0.982 0.427 0.109 0.600 0.001 0.110 0.900 A
246	0.955 0.455 0.109 0.455 0.001 0.140 0.860 W
247	0.927 0.291 0.100 0.418 0.001 0.170 0.820 I
248	0.909 0.218 0.091 0.309 0.001 0.180 0.820 V
249	0.873 0.264 0.091 0.236 0.001 0.220 0.770 P
250	0.891 0.300 0.091 0.273 0.001 0.300 0.690 L
251	0.873 0.327 0.091 0.145 0.001 0.440 0.550 L
252	0.755 0.473 0.091 0.336 0.001 0.670 0.310 P
253	0.455 0.564 0.100 0.545 0.001 0.750 0.230 Y
254	0.345 0.700 0.109 0.536 0.001 0.680 0.300 S
255	0.218 0.700 0.118 0.582 0.001 0.530 0.450 L
256	0.155 0.609 0.127 0.527 0.001 0.490 0.500 A
257	0.145 0.782 0.136 0.455 0.001 0.610 0.380 V
258	0.127 0.691 0.155 0.518 0.001 0.760 0.230 G
259	0.109 0.709 0.218 0.427 0.001 0.820 0.180 L
260	0.100 0.636 0.300 0.445 0.001 0.840 0.160 L
261	0.100 0.755 0.455 0.364 0.001 0.900 0.100 H
262	0.091 0.782 0.645 0.391 0.001 0.910 0.090 E
263	0.091 0.582 0.818 0.409 0.001 0.930 0.070 R
264	0.091 0.682 0.891 0.600 0.001 0.940 0.060 F
265	0.091 0.645 0.909 0.309 0.001 0.950 0.050 R
266	0.091 0.564 0.927 0.236 0.001 0.880 0.120 H
267	0.091 0.609 0.936 0.255 0.001 0.860 0.140 F
268	0.091 0.509 0.945 0.145 0.001 0.600 0.400 G
269	0.091 0.409 0.955 0.145 0.001 0.660 0.340 M
270	0.091 0.355 0.964 0.200 0.001 0.620 0.370 A
271	0.091 0.318 0.964 0.245 0.001 0.660 0.330 L
272	0.091 0.291 0.973 0.155 0.001 0.680 0.320 D
273	0.091 0.327 0.982 0.155 0.001 0.690 0.310 H
274	0.091 0.173 0.982 0.136 0.001 0.640 0.360 L
275	0.091 0.145 0.973 0.118 0.001 0.650 0.350 I
276	0.091 0.118 0.973 0.100 0.001 0.630 0.370 P
277	0.091 0.127 0.973 0.100 0.001 0.620 0.380 A
278	0.100 0.145 0.964 0.127 0.001 0.530 0.470 L
279	0.109 0.136 0.955 0.100 0.001 0.460 0.540 G
280	0.118 0.145 0.936 0.100 0.001 0.530 0.470 N
281	0.118 0.173 0.918 0.109 0.001 0.550 0.450 S
282	0.109 0.136 0.818 0.100 0.001 0.540 0.450 N
283	0.109 0.155 0.864 0.109 0.001 0.530 0.470 E
284	0.100 0.145 0.918 0.100 0.001 0.510 0.480 L
285	0.100 0.145 0.964 0.100 0.001 0.470 0.530 L
286	0.100 0.109 0.955 0.091 0.001 0.490 0.510 G
287	0.091 0.109 0.982 0.091 0.001 0.600 0.400 V
288	0.091 0.109 0.991 0.100 0.001 0.680 0.320 H
289	0.091 0.118 0.991 0.100 0.001 0.700 0.300 R
290	0.091 0.109 0.991 0.091 0.001 0.710 0.290 D
291	0.091 0.109 0.991 0.100 0.001 0.890 0.110 T
292	0.091 0.100 0.991 0.091 0.001 0.780 0.220 D
293	0.091 0.109 0.982 0.091 0.001 0.940 0.060 S
294	0.091 0.109 0.991 0.091 0.001 0.870 0.120 D
295	0.091 0.100 0.991 0.091 0.001 0.850 0.140 G
296	0.091 0.100 0.991 0.091 0.001 0.790 0.200 Q
297	0.091 0.100 0.991 0.091 0.001 0.810 0.180 P
298	0.091 0.100 0.991 0.091 0.001 0.900 0.100 T
299	0.091 0.100 0.991 0.091 0.001 0.920 0.070 G
300	0.091 0.100 0.991 0.091 0.001 0.930 0.070 K
301	0.091 0.118 0.982 0.100 0.001 0.910 0.090 V
302	0.100 0.127 0.982 0.100 0.001 0.890 0.100 P
303	0.100 0.164 0.982 0.182 0.001 0.820 0.180 S
304	0.100 0.191 0.982 0.136 0.001 0.830 0.160 L
305	0.091 0.200 0.982 0.155 0.001 0.780 0.210 A
306	0.091 0.173 0.964 0.227 0.001 0.760 0.230 Q
307	0.091 0.418 0.918 0.218 0.001 0.780 0.220 L
308	0.091 0.227 0.864 0.145 0.001 0.770 0.220 T
309	0.091 0.236 0.855 0.109 0.001 0.760 0.230 V
310	0.091 0.164 0.836 0.109 0.001 0.770 0.220 A
311	0.091 0.236 0.827 0.227 0.001 0.750 0.240 H
312	0.091 0.200 0.845 0.136 0.001 0.740 0.250 R
313	0.091 0.227 0.827 0.127 0.001 0.800 0.190 Q
314	0.091 0.200 0.764 0.118 0.001 0.840 0.150 L
315	0.091 0.291 0.718 0.164 0.001 0.780 0.210 C
316	0.091 0.318 0.700 0.218 0.001 0.780 0.210 Q
317	0.100 0.400 0.591 0.136 0.001 0.800 0.200 A
318	0.109 0.373 0.336 0.164 0.001 0.810 0.180 V
319	0.109 0.409 0.291 0.282 0.001 0.820 0.170 L
320	0.109 0.591 0.227 0.282 0.001 0.800 0.190 V
321	0.109 0.545 0.164 0.300 0.001 0.810 0.180 V
322	0.109 0.364 0.164 0.227 0.001 0.820 0.170 D
323	0.109 0.664 0.182 0.300 0.001 0.800 0.190 R
324	0.118 0.545 0.109 0.491 0.001 0.810 0.180 I
325	0.118 0.500 0.100 0.482 0.001 0.800 0.190 F
326	0.118 0.536 0.091 0.482 0.001 0.750 0.240 R
327	0.300 0.618 0.091 0.527 0.001 0.790 0.200 P
328	0.336 0.591 0.091 0.636 0.001 0.830 0.160 F
329	0.400 0.727 0.091 0.618 0.001 0.770 0.220 V
330	0.673 0.627 0.091 0.500 0.001 0.710 0.280 A
331	0.745 0.500 0.091 0.482 0.001 0.670 0.330 T
332	0.882 0.427 0.091 0.364 0.001 0.590 0.410 W
333	0.936 0.436 0.091 0.345 0.001 0.580 0.410 F
334	0.955 0.309 0.091 0.227 0.001 0.510 0.480 S
335	0.955 0.318 0.091 0.227 0.001 0.470 0.520 V
336	0.964 0.455 0.091 0.218 0.001 0.480 0.510 N
337	0.991 0.345 0.091 0.218 0.001 0.540 0.450 S
338	1.000 0.218 0.091 0.164 0.001 0.520 0.470 A
339	1.000 0.282 0.091 0.209 0.001 0.460 0.530 L
340	1.000 0.236 0.091 0.236 0.001 0.500 0.490 T
341	1.000 0.227 0.091 0.309 0.001 0.480 0.520 I
342	1.000 0.255 0.091 0.291 0.001 0.500 0.500 F
343	0.991 0.318 0.091 0.327 0.001 0.410 0.590 L
344	0.982 0.273 0.091 0.355 0.001 0.410 0.590 I
345	0.964 0.209 0.091 0.418 0.001 0.360 0.630 Y
346	0.900 0.373 0.091 0.464 0.001 0.390 0.610 R
347	0.800 0.236 0.091 0.555 0.001 0.410 0.590 I
348	0.682 0.291 0.091 0.518 0.001 0.430 0.560 V
349	0.555 0.555 0.091 0.618 0.001 0.340 0.660 F
350	0.527 0.582 0.100 0.555 0.001 0.310 0.680 F
351	0.455 0.727 0.109 0.491 0.001 0.360 0.630 R
352	0.345 0.682 0.118 0.436 0.001 0.160 0.840 E
353	0.309 0.655 0.155 0.409 0.001 0.100 0.890 G
354	0.282 0.627 0.182 0.409 0.001 0.090 0.900 A
355	0.291 0.682 0.191 0.400 0.001 0.050 0.950 S
356	0.273 0.609 0.164 0.382 0.001 0.030 0.970 S
357	0.473 0.518 0.127 0.418 0.001 0.030 0.970 T
358	0.800 0.464 0.109 0.391 0.001 0.030 0.970 L
359	0.900 0.464 0.100 0.309 0.001 0.040 0.960 M
360	0.936 0.555 0.100 0.545 0.001 0.060 0.940 G
361	0.936 0.455 0.091 0.473 0.001 0.120 0.880 S
362	0.973 0.364 0.091 0.527 0.001 0.160 0.830 F
363	0.991 0.291 0.091 0.364 0.001 0.180 0.820 F
364	1.000 0.200 0.091 0.336 0.001 0.210 0.790 F
365	1.000 0.155 0.091 0.182 0.001 0.240 0.760 W
366	1.000 0.127 0.091 0.145 0.001 0.190 0.810 L
367	1.000 0.118 0.091 0.164 0.001 0.150 0.850 L
368	1.000 0.145 0.091 0.209 0.001 0.100 0.900 T
369	1.000 0.164 0.091 0.218 0.001 0.080 0.920 G
370	1.000 0.182 0.091 0.218 0.001 0.080 0.910 L
371	1.000 0.182 0.091 0.164 0.001 0.070 0.930 L
372	0.991 0.327 0.091 0.127 0.001 0.090 0.910 L
373	0.973 0.282 0.091 0.300 0.001 0.150 0.850 Q
374	0.964 0.391 0.091 0.373 0.001 0.330 0.670 G
375	0.955 0.364 0.091 0.427 0.001 0.290 0.710 I
376	0.909 0.564 0.091 0.491 0.001 0.290 0.710 V
377	0.864 0.609 0.100 0.664 0.001 0.350 0.650 G
378	0.800 0.773 0.109 0.755 0.001 0.380 0.620 Y
379	0.682 0.791 0.109 0.627 0.001 0.660 0.340 K
380	0.291 0.836 0.109 0.464 0.001 0.710 0.290 A
381	0.127 0.745 0.109 0.545 0.001 0.730 0.270 A
382	0.109 0.727 0.118 0.527 0.001 0.570 0.430 K
383	0.100 0.718 0.136 0.500 0.001 0.740 0.260 I
384	0.100 0.627 0.200 0.436 0.001 0.790 0.200 Y
385	0.091 0.591 0.400 0.427 0.001 0.670 0.330 A
386	0.091 0.582 0.755 0.436 0.001 0.680 0.320 W
387	0.091 0.655 0.873 0.318 0.001 0.650 0.340 H
388	0.091 0.536 0.936 0.309 0.001 0.610 0.390 D
389	0.091 0.473 0.945 0.191 0.001 0.650 0.340 H
390	0.091 0.300 0.955 0.345 0.001 0.650 0.350 L
391	0.091 0.491 0.955 0.264 0.001 0.680 0.310 L
392	0.091 0.345 0.964 0.109 0.001 0.710 0.280 S
393	0.091 0.273 0.964 0.100 0.001 0.730 0.260 K
394	0.091 0.427 0.973 0.109 0.001 0.740 0.250 C
395	0.091 0.318 0.973 0.127 0.001 0.710 0.280 L
396	0.091 0.182 0.955 0.109 0.001 0.610 0.390 Q
397	0.091 0.273 0.918 0.118 0.001 0.540 0.450 I
398	0.091 0.173 0.900 0.145 0.001 0.420 0.570 Q
399	0.091 0.218 0.855 0.109 0.001 0.200 0.790 L
400	0.091 0.164 0.818 0.109 0.001 0.090 0.910 P
401	0.091 0.145 0.791 0.100 0.001 0.070 0.930 P
402	0.100 0.127 0.845 0.100 0.001 0.090 0.910 D
403	0.100 0.155 0.873 0.100 0.001 0.130 0.870 Q
404	0.100 0.155 0.918 0.100 0.001 0.160 0.840 H
405	0.100 0.200 0.936 0.100 0.001 0.250 0.750 T
406	0.100 0.200 0.918 0.100 0.001 0.330 0.670 N
407	0.091 0.200 0.945 0.100 0.001 0.640 0.360 A
408	0.091 0.182 0.955 0.100 0.001 0.640 0.360 P
409	0.091 0.136 0.964 0.091 0.001 0.690 0.310 P
410	0.091 0.164 0.982 0.100 0.001 0.830 0.170 P
411	0.091 0.136 0.991 0.100 0.001 0.840 0.160 T
412	0.091 0.118 0.991 0.100 0.001 0.860 0.140 P
413	0.091 0.127 1.000 0.109 0.001 0.890 0.110 P
414	0.091 0.127 1.000 0.109 0.001 0.900 0.100 P
415	0.091 0.127 1.000 0.127 0.001 0.890 0.100 L
416	0.091 0.145 1.000 0.118 0.001 0.880 0.120 A
417	0.091 0.218 1.000 0.127 0.001 0.870 0.130 A
418	0.100 0.209 1.000 0.127 0.001 0.870 0.130 P
419	0.091 0.218 1.000 0.118 0.001 0.910 0.090 L
420	0.091 0.255 1.000 0.109 0.001 0.940 0.060 T
421	0.091 0.236 0.991 0.118 0.001 0.960 0.040 S
422	0.091 0.227 0.991 0.127 0.001 0.970 0.030 R
423	0.091 0.255 0.982 0.127 0.001 0.980 0.020 Q
424	0.091 0.236 0.982 0.109 0.001 0.990 0.010 S
425	0.091 0.218 0.991 0.109 0.001 0.990 0.010 S
426	0.091 0.173 0.991 0.109 0.001 0.990 0.010 R
427	0.091 0.218 0.991 0.109 0.001 0.990 0.010 K
428	0.091 0.300 0.991 0.127 0.001 0.980 0.020 P
429	0.091 0.236 0.991 0.127 0.001 0.940 0.060 L
430	0.091 0.245 0.991 0.136 0.001 0.920 0.070 L
431	0.091 0.236 0.991 0.136 0.001 0.920 0.070 L
432	0.091 0.182 0.991 0.127 0.001 0.910 0.080 L
433	0.091 0.191 0.991 0.100 0.001 0.910 0.080 R
434	0.091 0.182 1.000 0.100 0.001 0.920 0.080 S
435	0.091 0.236 1.000 0.100 0.001 0.920 0.080 H
436	0.091 0.164 1.000 0.100 0.001 0.900 0.090 S
437	0.091 0.164 1.000 0.100 0.001 0.890 0.110 L
438	0.091 0.136 0.991 0.100 0.001 0.850 0.140 D
439	0.091 0.155 0.991 0.091 0.001 0.830 0.160 T
440	0.091 0.145 0.991 0.091 0.001 0.820 0.180 S
441	0.091 0.127 0.991 0.100 0.001 0.800 0.190 I
442	0.091 0.155 0.991 0.100 0.001 0.710 0.280 A
443	0.091 0.145 0.982 0.100 0.001 0.550 0.440 P
444	0.091 0.127 0.982 0.100 0.001 0.440 0.550 M
445	0.091 0.118 0.973 0.100 0.001 0.400 0.600 C
446	0.091 0.109 0.973 0.100 0.001 0.370 0.630 E
447	0.091 0.118 0.973 0.091 0.001 0.270 0.730 E
448	0.091 0.155 0.973 0.100 0.001 0.180 0.820 A
449	0.091 0.136 0.964 0.100 0.001 0.190 0.810 L
450	0.091 0.109 0.973 0.100 0.001 0.310 0.690 A
451	0.091 0.118 0.982 0.100 0.001 0.300 0.700 Q
452	0.091 0.118 0.973 0.100 0.001 0.270 0.730 S
453	0.091 0.136 0.973 0.100 0.001 0.300 0.700 T
454	0.091 0.136 0.982 0.100 0.001 0.660 0.340 H
455	0.091 0.127 0.991 0.100 0.001 0.900 0.100 I
456	0.091 0.109 0.991 0.100 0.001 0.930 0.070 V
457	0.091 0.109 0.991 0.091 0.001 0.930 0.070 T
458	0.091 0.100 0.991 0.091 0.001 0.930 0.070 R
459	0.091 0.109 0.991 0.100 0.001 0.930 0.070 R
460	0.091 0.118 0.991 0.091 0.001 0.940 0.060 E
461	0.100 0.109 0.991 0.091 0.001 0.950 0.050 E
462	0.100 0.127 0.991 0.100 0.001 0.860 0.140 T
463	0.100 0.118 0.991 0.100 0.001 0.850 0.150 S
464	0.100 0.109 0.991 0.091 0.001 0.830 0.160 E
465	0.100 0.118 0.991 0.100 0.001 0.880 0.110 S
466	0.091 0.173 0.991 0.100 0.001 0.920 0.080 G
467	0.091 0.118 0.982 0.100 0.001 0.950 0.050 V
468	0.091 0.127 0.982 0.100 0.001 0.960 0.040 Q
469	0.091 0.136 0.964 0.109 0.001 0.950 0.050 R
470	0.091 0.145 0.900 0.109 0.001 0.920 0.080 E
471	0.091 0.173 0.745 0.155 0.001 0.910 0.080 L
472	0.091 0.182 0.673 0.136 0.001 0.900 0.100 E
473	0.091 0.291 0.491 0.155 0.001 0.910 0.090 L
474	0.091 0.300 0.436 0.427 0.001 0.900 0.090 L
475	0.091 0.355 0.391 0.127 0.001 0.890 0.110 R
476	0.091 0.318 0.327 0.173 0.001 0.890 0.110 F
477	0.091 0.418 0.391 0.127 0.001 0.880 0.110 A
478	0.091 0.445 0.527 0.127 0.001 0.860 0.130 H
479	0.091 0.409 0.718 0.145 0.001 0.860 0.140 Q
480	0.100 0.482 0.745 0.127 0.001 0.840 0.150 V
481	0.100 0.427 0.782 0.155 0.001 0.840 0.150 S
482	0.100 0.455 0.809 0.136 0.001 0.860 0.140 N
483	0.100 0.409 0.691 0.200 0.001 0.850 0.140 L
484	0.109 0.382 0.582 0.145 0.001 0.790 0.210 R
485	0.136 0.327 0.400 0.191 0.001 0.690 0.300 P
486	0.209 0.282 0.355 0.182 0.001 0.670 0.320 G
487	0.318 0.318 0.209 0.464 0.001 0.640 0.350 L
488	0.318 0.318 0.164 0.382 0.001 0.670 0.320 T
489	0.700 0.427 0.155 0.309 0.001 0.640 0.350 V
490	0.591 0.582 0.136 0.518 0.001 0.570 0.420 G
491	0.355 0.573 0.109 0.455 0.001 0.330 0.660 G
492	0.345 0.582 0.100 0.382 0.001 0.110 0.880 A
493	0.218 0.709 0.091 0.418 0.001 0.060 0.940 V
494	0.282 0.709 0.091 0.518 0.001 0.040 0.960 L
495	0.264 0.773 0.091 0.382 0.001 0.020 0.980 L
496	0.318 0.673 0.091 0.491 0.001 0.020 0.980 N
497	0.645 0.673 0.091 0.518 0.001 0.040 0.950 W
498	0.873 0.700 0.100 0.564 0.001 0.100 0.900 Q
499	0.927 0.691 0.100 0.573 0.001 0.130 0.870 L
500	0.964 0.627 0.100 0.636 0.001 0.150 0.850 I
501	0.982 0.336 0.091 0.491 0.001 0.170 0.830 G
502	0.991 0.282 0.091 0.309 0.001 0.230 0.760 T
503	1.000 0.300 0.091 0.255 0.001 0.460 0.530 A
504	1.000 0.227 0.091 0.173 0.001 0.460 0.540 A
505	1.000 0.227 0.091 0.164 0.001 0.460 0.540 S
506	1.000 0.255 0.091 0.182 0.001 0.420 0.570 V
507	1.000 0.182 0.091 0.155 0.001 0.370 0.620 V
508	0.991 0.209 0.091 0.136 0.001 0.260 0.740 A
509	1.000 0.118 0.100 0.155 0.001 0.180 0.820 S
510	0.991 0.136 0.109 0.227 0.001 0.150 0.850 V
511	0.973 0.236 0.100 0.418 0.001 0.430 0.560 F
512	0.927 0.245 0.100 0.491 0.001 0.820 0.180 V
513	0.673 0.445 0.100 0.682 0.001 0.860 0.140 F
514	0.509 0.418 0.100 0.655 0.001 0.850 0.140 L
515	0.382 0.355 0.100 0.327 0.001 0.860 0.140 Y
516	0.236 0.291 0.100 0.182 0.001 0.900 0.100 E
517	0.145 0.282 0.118 0.155 0.001 0.910 0.090 T
518	0.127 0.318 0.200 0.127 0.001 0.880 0.110 R
519	0.118 0.191 0.336 0.100 0.001 0.870 0.120 K
520	0.109 0.200 0.382 0.100 0.001 0.820 0.170 G
521	0.109 0.173 0.436 0.100 0.001 0.380 0.600 N
522	0.109 0.145 0.509 0.100 0.001 0.140 0.850 T
523	0.118 0.145 0.518 0.091 0.001 0.110 0.890 E
524	0.127 0.136 0.427 0.100 0.001 0.090 0.900 T
525	0.209 0.145 0.518 0.100 0.001 0.100 0.900 E
```
