## Supplementary material for "A putative origin of insect chemosensory receptors in the last common eukaryotic ancestor": Data S2: reliability.final

```
11	0.8
12	0.8
13	0.8
14	0.8
15	0.8
16	0.8
17	0.8
18	0.8
19	0.8
20	0.8
21	0.8
22	0.8
23	0.8
24	0.8
25	0.8
26	0.8
27	0.8
28	0.8
29	0.8
30	0.8
31	0.8
32	0.8
33	0.8
34	0.8
35	0.8
36	0.8
37	0.8
38	0.8
39	0.8
40	0.8
41	0.8
42	0.8
43	0.8
44	0.8
45	0.8
46	0.8
47	0.8
48	0.8
49	0.8
50	0.8
51	0.8
52	0.8
53	0.8
54	0.8
55	0.8
56	0.8
57	0.8
58	0.8
59	0.8
60	0.8
61	0.8
62	0.8
63	0.8
64	0.8
65	0.8
66	0.8
67	0.8
68	0.8
69	0.8095
70	0.7905
71	0.8
72	0.8095
73	0.819
74	0.8286
75	0.8381
76	0.8476
77	0.8571
78	0.8667
79	0.8762
80	0.8857
81	0.8952
82	0.9048
83	0.9143
84	0.9238
85	0.9333
86	0.9429
87	0.9524
88	0.9619
89	0.9714
90	0.9714
91	0.981
92	0.981
93	0.981
94	0.981
95	0.981
96	0.981
97	0.981
98	0.981
99	0.981
100	0.981
101	0.981
102	0.981
103	0.981
104	0.981
105	0.981
106	0.9619
107	0.9429
108	0.9333
109	0.9238
110	0.9238
111	0.9238
112	0.9429
113	0.9429
114	0.9429
115	0.9429
116	0.9429
117	0.9429
118	0.9429
119	0.9429
120	0.9429
121	0.9429
122	0.9429
123	0.9429
124	0.9429
125	0.9429
126	0.9333
127	0.9333
128	0.9333
129	0.9429
130	0.9524
131	0.9524
132	0.9524
133	0.9524
134	0.9524
135	0.9524
136	0.9524
137	0.9524
138	0.9524
139	0.9524
140	0.9524
141	0.9524
142	0.9524
143	0.9524
144	0.9524
145	0.9524
146	0.9524
147	0.9619
148	0.981
149	1
150	1
151	1
152	1
153	1
154	1
155	1
156	1
157	1
158	1
159	1
160	1
161	1
162	1
163	1
164	1
165	1
166	1
167	0.9714
168	0.9429
169	0.9429
170	0.9429
171	0.9429
172	0.9429
173	0.9429
174	0.9429
175	0.9429
176	0.9429
177	0.9429
178	0.9429
179	0.9429
180	0.9429
181	0.9429
182	0.9429
183	0.9429
184	0.9429
185	0.9429
186	0.9429
187	0.9429
188	0.9619
189	0.981
190	0.9714
191	0.9714
192	0.9714
193	0.9714
194	0.9714
195	0.9714
196	0.9714
197	0.9714
198	0.9714
199	0.9714
200	0.9714
201	0.9714
202	0.9714
203	0.9714
204	0.9714
205	0.9714
206	0.9714
207	0.9714
208	0.9714
209	0.981
210	0.9905
211	1
212	1
213	1
214	1
215	1
216	1
217	1
218	0.9905
219	0.981
220	0.9714
221	0.9619
222	0.9429
223	0.9333
224	0.9238
225	0.9143
226	0.9143
227	0.9143
228	0.9143
229	0.9143
230	0.9143
231	0.9143
232	0.9143
233	0.9143
234	0.9143
235	0.9143
236	0.9143
237	0.9143
238	0.9143
239	0.9238
240	0.9333
241	0.9429
242	0.9524
243	0.9429
244	0.9333
245	0.9238
246	0.9143
247	0.9048
248	0.8952
249	0.8857
250	0.8857
251	0.8857
252	0.8857
253	0.8857
254	0.8857
255	0.8857
256	0.8857
257	0.8857
258	0.8857
259	0.8857
260	0.8857
261	0.8857
262	0.8857
263	0.8857
264	0.9143
265	0.9333
266	0.9524
267	0.9714
268	0.981
269	0.9905
270	1
271	1
272	1
273	1
274	1
275	1
276	1
277	1
278	1
279	1
280	1
281	1
282	1
283	1
284	1
285	1
286	1
287	1
288	1
289	1
290	1
291	1
292	1
293	1
294	1
295	1
296	1
297	1
298	1
299	1
300	1
301	1
302	1
303	1
304	1
305	1
306	1
307	1
308	1
309	1
310	1
311	1
312	1
313	1
314	1
315	1
316	1
317	1
318	0.981
319	0.9619
320	0.9619
321	0.9619
322	0.9619
323	0.9619
324	0.9619
325	0.9619
326	0.9619
327	0.9619
328	0.9619
329	0.9619
330	0.9619
331	0.9619
332	0.9619
333	0.9619
334	0.9619
335	0.9619
336	0.9619
337	0.9619
338	0.9619
339	0.981
340	0.981
341	0.981
342	0.981
343	0.981
344	0.981
345	0.981
346	0.981
347	0.9714
348	0.9524
349	0.9429
350	0.9333
351	0.9333
352	0.9333
353	0.9333
354	0.9333
355	0.9333
356	0.9333
357	0.9333
358	0.9333
359	0.9333
360	0.9333
361	0.9524
362	0.9524
363	0.9524
364	0.9524
365	0.9524
366	0.9524
367	0.9524
368	0.9524
369	0.9524
370	0.9524
371	0.9524
372	0.9524
373	0.9524
374	0.9524
375	0.9524
376	0.9524
377	0.9524
378	0.9524
379	0.9524
380	0.9524
381	0.9524
382	0.9524
383	0.9524
384	0.9524
385	0.9524
386	0.9524
387	0.9524
388	0.9524
389	0.9619
390	0.981
391	0.9905
392	1
393	1
394	1
395	1
396	1
397	1
398	1
399	1
400	1
401	1
402	1
403	1
404	1
405	1
406	1
407	1
408	1
409	1
410	1
411	1
412	1
413	1
414	1
415	1
416	1
417	1
418	1
419	1
420	1
421	1
422	1
423	1
424	1
425	1
426	1
427	1
428	1
429	1
430	1
431	1
432	1
433	1
434	1
435	1
436	1
437	1
438	1
439	1
440	1
441	1
442	1
443	1
444	1
445	1
446	1
447	1
448	1
449	1
450	1
451	1
452	1
453	1
454	1
455	1
456	1
457	1
458	1
459	1
460	1
461	1
462	1
463	1
464	1
465	1
466	1
467	1
468	1
469	1
470	1
471	1
472	1
473	1
474	1
475	1
476	0.9905
477	0.981
478	0.9714
479	0.9619
480	0.9524
481	0.9429
482	0.9333
483	0.9143
484	0.8857
485	0.8762
486	0.8667
487	0.8667
488	0.8667
489	0.8667
490	0.8667
491	0.8571
492	0.8571
493	0.8571
494	0.8571
495	0.8571
496	0.8571
497	0.8667
498	0.8762
499	0.8857
500	0.8952
501	0.9048
502	0.9143
503	0.9238
504	0.9429
505	0.9714
506	0.9619
507	0.9524
508	0.9429
509	0.9333
510	0.9238
511	0.9143
512	0.9143
513	0.9048
514	0.8952
```
