## Supplementary material for "A putative origin of insect chemosensory receptors in the last common eukaryotic ancestor": Data S2: topcons.gnu

```
set encoding iso_8859_1
set xrange [1:525]
set yrange [0.83:1.15]
set autoscale xfix
set ter png enh interlace size 2400,840 font 'Nimbus,40'
set xlabel 'Position'
set ylabel 'Reliability           ' 
set ytics nomirror 0.7,0.1,1
set out '/static/tmp/tmp_4GJpHt/rst_geeO18/seq_0///Topcons/topcons.large.png'
set tmargin 1.3
set lmargin 11.5
set rmargin 6.5
set label 'TOPCONS' font 'Nimbus,42' at screen 0.022,0.775
set object 1 rect from 0.5,1.06 to 79.5,1.064875 fc rgb "red" fs noborder
set object 2 rect from 138.5,1.06 to 178.5,1.064875 fc rgb "red" fs noborder
set object 3 rect from 252.5,1.06 to 329.5,1.064875 fc rgb "red" fs noborder
set object 4 rect from 378.5,1.06 to 494.5,1.064875 fc rgb "red" fs noborder
set object 5 rect from 100.5,1.081375 to 117.5,1.08625 fc rgb "blue" fs noborder
set object 6 rect from 199.5,1.081375 to 231.5,1.08625 fc rgb "blue" fs noborder
set object 7 rect from 350.5,1.081375 to 357.5,1.08625 fc rgb "blue" fs noborder
set object 8 rect from 515.5,1.081375 to 525.5,1.08625 fc rgb "blue" fs noborder
set object 9 rect from 79.5,1.06 to 100.5,1.08625 fc rgb "grey" fs noborder
set object 10 rect from 117.5,1.06 to 138.5,1.08625 fc rgb "white"
set object 11 rect from 178.5,1.06 to 199.5,1.08625 fc rgb "grey" fs noborder
set object 12 rect from 231.5,1.06 to 252.5,1.08625 fc rgb "white"
set object 13 rect from 329.5,1.06 to 350.5,1.08625 fc rgb "grey" fs noborder
set object 14 rect from 357.5,1.06 to 378.5,1.08625 fc rgb "white"
set object 15 rect from 494.5,1.06 to 515.5,1.08625 fc rgb "grey" fs noborder
set object 16 rect from 79.5,1.06 to 100.5,1.08625 fc rgb "grey" fs noborder
set object 17 rect from 117.5,1.06 to 138.5,1.08625 fc rgb "white"
set object 18 rect from 178.5,1.06 to 199.5,1.08625 fc rgb "grey" fs noborder
set object 19 rect from 231.5,1.06 to 252.5,1.08625 fc rgb "white"
set object 20 rect from 329.5,1.06 to 350.5,1.08625 fc rgb "grey" fs noborder
set object 21 rect from 357.5,1.06 to 378.5,1.08625 fc rgb "white"
set object 22 rect from 494.5,1.06 to 515.5,1.08625 fc rgb "grey" fs noborder
plot '/static/tmp/tmp_4GJpHt/rst_geeO18/seq_0///Topcons/reliability.final' w l t '' lc rgb "black" lw 4
exit
```
