## Supplementary material for "A putative origin of insect chemosensory receptors in the last common eukaryotic ancestor": Data S2: dg.txt

```
#DG calculated from single sequence
#SeqID: query
#>query
#Seq: MNGSSVSSSGEPSKIQPEEDGSAANGVEIEKSAVGLPPSVTTGERLLGEDALKWMFVLLRASLLVPYGRAERVASGFACLVCWYLAIIDALFLEDTEDFFTDTKGRGILLSATTLWFLMCGGIRLWMLVSVSRERLAMVFACLVKGSYWTLALGDQSKDVAESFSRRVKVWSVVCFAAALTSWLLLVFGYIIGAQTRRVFNFPWADWFIEEESPGIHWFGLVTAILSIFPCFVWIVPLLPYSLAINLLHERFRAFCQSLDDSIRPLERQKTRPGEPSSYAEAAAGKKPSVRQLTLAHRQLCQGVMMVDRTFRAFVAISFTINTALSILVVYRIVFFGYTASSAEAGAFVFWCVGLAIQFFVCYKSAKLFSWHEHLRLRCHQVQVGLPYHASSTPTSLASQMTRCHSVADDLTSAGGPGGDSSTSSRRAVTQEALYARQERLELELEHLRFSHQVESFTPGITVGGAVTMNWRVLGVAASVTASVFVFLYETRKNNRGEGE
#SeqLength: 500
#Number of window sizes: 1
#L: 19
#Number of sliding windows: 482
10 12.016
11 12.744
12 13.113
13 13.536
14 13.421
15 13.334
16 14.070
17 13.828
18 13.355
19 13.581
20 12.766
21 12.305
22 11.921
23 11.638
24 11.118
25 10.932
26 10.652
27 9.553
28 9.229
29 9.315
30 9.397
31 9.124
32 8.836
33 8.681
34 8.703
35 8.553
36 8.214
37 7.774
38 6.870
39 7.316
40 7.474
41 7.895
42 8.178
43 8.168
44 8.731
45 8.337
46 8.407
47 7.411
48 6.682
49 5.946
50 5.617
51 5.546
52 5.371
53 5.017
54 3.902
55 3.094
56 3.149
57 3.448
58 2.775
59 2.070
60 1.467
61 1.425
62 2.629
63 2.517
64 2.881
65 3.166
66 4.291
67 5.414
68 6.347
69 7.167
70 7.348
71 6.786
72 5.964
73 5.553
74 4.945
75 4.048
76 2.666
77 2.229
78 1.417
79 1.148
80 1.546
81 0.954
82 0.867
83 0.820
84 0.496
85 0.836
86 0.960
87 1.331
88 2.224
89 2.807
90 3.343
91 3.652
92 4.425
93 5.822
94 6.623
95 7.743
96 8.698
97 9.279
98 9.903
99 9.717
100 9.341
101 9.375
102 9.622
103 9.563
104 8.306
105 7.425
106 6.385
107 4.900
108 3.438
109 2.607
110 2.249
111 1.770
112 1.609
113 1.840
114 1.443
115 1.167
116 0.586
117 -0.176
118 -0.353
119 -0.638
120 -0.236
121 -0.075
122 0.259
123 1.006
124 1.327
125 2.527
126 2.861
127 2.821
128 3.103
129 3.247
130 3.544
131 3.486
132 3.714
133 4.286
134 4.282
135 4.494
136 4.643
137 4.412
138 4.473
139 3.921
140 2.891
141 2.677
142 2.143
143 2.450
144 1.791
145 2.559
146 3.701
147 4.709
148 5.337
149 5.788
150 6.744
151 6.984
152 7.173
153 8.423
154 9.021
155 8.927
156 9.536
157 9.647
158 10.019
159 10.162
160 10.350
161 10.729
162 10.535
163 11.120
164 10.856
165 10.432
166 9.919
167 9.040
168 8.141
169 6.903
170 6.021
171 4.620
172 3.042
173 2.505
174 2.004
175 0.850
176 0.205
177 -0.349
178 -0.244
179 -0.398
180 0.303
181 0.562
182 0.042
183 -0.197
184 0.067
185 -0.014
186 0.505
187 0.458
188 0.416
189 0.474
190 0.966
191 1.037
192 2.018
193 2.837
194 4.278
195 5.027
196 5.921
197 6.579
198 6.864
199 6.332
200 6.040
201 6.433
202 6.917
203 7.264
204 7.848
205 8.086
206 8.589
207 8.611
208 9.255
209 8.813
210 8.452
211 7.928
212 7.446
213 6.726
214 6.814
215 6.733
216 6.111
217 5.834
218 5.961
219 5.462
220 4.021
221 3.641
222 2.708
223 1.877
224 1.433
225 0.827
226 0.669
227 -0.012
228 0.655
229 0.669
230 0.211
231 1.078
232 1.097
233 1.405
234 1.251
235 1.557
236 2.104
237 2.360
238 2.212
239 2.002
240 1.949
241 2.610
242 3.271
243 3.395
244 3.784
245 4.056
246 4.021
247 3.968
248 5.409
249 6.838
250 6.871
251 7.951
252 8.451
253 9.399
254 9.273
255 9.107
256 8.603
257 8.598
258 9.474
259 9.081
260 9.126
261 9.874
262 10.675
263 11.161
264 11.859
265 12.582
266 13.529
267 13.545
268 13.585
269 14.234
270 13.669
271 12.932
272 12.667
273 12.329
274 11.806
275 10.897
276 11.088
277 10.038
278 9.931
279 9.925
280 10.120
281 10.254
282 10.363
283 10.694
284 10.054
285 9.658
286 9.051
287 8.842
288 9.131
289 9.325
290 9.878
291 8.774
292 8.553
293 8.879
294 8.931
295 8.397
296 8.050
297 7.644
298 6.926
299 6.709
300 6.368
301 5.945
302 4.901
303 4.946
304 4.897
305 5.294
306 5.649
307 5.665
308 6.087
309 6.300
310 6.411
311 6.197
312 5.033
313 4.680
314 3.942
315 3.237
316 2.381
317 2.488
318 1.861
319 1.676
320 1.751
321 2.092
322 1.987
323 1.860
324 1.818
325 1.661
326 1.320
327 0.969
328 0.900
329 1.125
330 1.173
331 1.448
332 1.258
333 1.888
334 2.064
335 3.099
336 2.900
337 3.440
338 3.939
339 3.867
340 4.091
341 4.038
342 3.660
343 3.385
344 3.001
345 3.218
346 2.933
347 2.564
348 2.453
349 2.908
350 2.524
351 1.870
352 1.471
353 1.312
354 0.386
355 0.536
356 0.716
357 0.935
358 1.764
359 1.889
360 2.574
361 3.632
362 3.926
363 4.930
364 5.516
365 6.967
366 6.951
367 7.168
368 6.344
369 6.432
370 6.512
371 7.040
372 7.873
373 8.270
374 8.914
375 8.941
376 9.411
377 8.908
378 9.475
379 9.228
380 8.629
381 8.151
382 7.588
383 7.014
384 6.529
385 7.498
386 7.759
387 8.649
388 8.441
389 8.428
390 8.136
391 7.958
392 7.934
393 7.501
394 7.384
395 6.880
396 7.631
397 7.848
398 8.091
399 7.648
400 8.307
401 8.798
402 8.479
403 8.742
404 8.925
405 8.899
406 8.692
407 9.217
408 9.670
409 9.506
410 9.433
411 9.917
412 10.206
413 10.357
414 10.219
415 9.877
416 9.662
417 9.611
418 9.547
419 9.142
420 8.862
421 9.377
422 10.281
423 10.897
424 11.400
425 11.085
426 10.643
427 9.813
428 9.037
429 8.813
430 8.813
431 8.379
432 7.886
433 8.856
434 8.384
435 8.886
436 8.924
437 10.027
438 10.813
439 10.512
440 10.152
441 8.868
442 7.951
443 8.061
444 8.848
445 9.000
446 9.582
447 10.197
448 9.530
449 8.987
450 9.430
451 9.979
452 8.873
453 8.795
454 7.814
455 8.279
456 7.831
457 7.251
458 7.508
459 7.228
460 7.012
461 6.957
462 5.688
463 4.960
464 4.717
465 3.467
466 3.444
467 3.865
468 4.224
469 4.391
470 4.953
471 5.299
472 5.249
473 4.965
474 4.552
475 3.632
476 2.907
477 2.528
478 1.996
479 1.678
480 1.178
481 2.141
482 2.185
483 2.305
484 3.117
485 3.858
486 4.958
487 5.743
488 6.992
489 8.160
490 9.347
491 10.889
//
```
