## Supplementary material for "A putative origin of insect chemosensory receptors in the last common eukaryotic ancestor": Data S2: query.result.txt

```
##############################################################################
TOPCONS2 result file
Generated from http://commonbackend.computenode.pcons3.se at 2020-05-28 18:35:29 CEST
Total request time: 638.2 seconds.
##############################################################################
Sequence number: 1
Sequence name: query
Sequence length: 500 aa.
Sequence:
MNGSSVSSSGEPSKIQPEEDGSAANGVEIEKSAVGLPPSVTTGERLLGEDALKWMFVLLRASLLVPYGRAERVASGFACLVCWYLAIIDALFLEDTEDFFTDTKGRGILLSATTLWFLMCGGIRLWMLVSVSRERLAMVFACLVKGSYWTLALGDQSKDVAESFSRRVKVWSVVCFAAALTSWLLLVFGYIIGAQTRRVFNFPWADWFIEEESPGIHWFGLVTAILSIFPCFVWIVPLLPYSLAINLLHERFRAFCQSLDDSIRPLERQKTRPGEPSSYAEAAAGKKPSVRQLTLAHRQLCQGVMMVDRTFRAFVAISFTINTALSILVVYRIVFFGYTASSAEAGAFVFWCVGLAIQFFVCYKSAKLFSWHEHLRLRCHQVQVGLPYHASSTPTSLASQMTRCHSVADDLTSAGGPGGDSSTSSRRAVTQEALYARQERLELELEHLRFSHQVESFTPGITVGGAVTMNWRVLGVAASVTASVFVFLYETRKNNRGEGE


TOPCONS predicted topology:
iiiiiiiiiiiiiiiiiiiiiiiiiiiiiiiiiiiiiiiiiiiiiiiiiiiiiiiiiiiiiiiiiiiiiiiiMMMMMMMMMMMMMMMMMMMMMoooooooooooooooMMMMMMMMMMMMMMMMMMMMMiiiiiiiiiiiiiiiiiiiiiiiiiiiiiiiiiiiiiiiiiiMMMMMMMMMMMMMMMMMMMMMoooooooooooooooooooooooooooMMMMMMMMMMMMMMMMMMMMMiiiiiiiiiiiiiiiiiiiiiiiiiiiiiiiiiiiiiiiiiiiiiiiiiiiiiiiiiiiiiiiiiiiiiiiiiiiMMMMMMMMMMMMMMMMMMMMMooooooMMMMMMMMMMMMMMMMMMMMMiiiiiiiiiiiiiiiiiiiiiiiiiiiiiiiiiiiiiiiiiiiiiiiiiiiiiiiiiiiiiiiiiiiiiiiiiiiiiiiiiiiiiiiiiiiiiiiiiiiiiiiiiMMMMMMMMMMMMMMMMMMMMMooooooooooo


OCTOPUS predicted topology:
iiiiiiiiiiiiiiiiiiiiiiiiiiiiiiiiiiiiiiiiiiiiiiiiiiiiiiiiiiiiiiiiiiiiiiiiMMMMMMMMMMMMMMMMMMMMMoooooooooooooooooMMMMMMMMMMMMMMMMMMMMMiiiiiiiiiiiiiiiiiiiiiiiiiiiiiiiiiiiiiiiiMMMMMMMMMMMMMMMMMMMMMoooooooooooooooooooooooooooMMMMMMMMMMMMMMMMMMMMMiiiiiiiiiiiiiiiiiiiiiiiiiiiiiiiiiiiiiiiiiiiiiiiiiiiiiiiiiiiiiiiiiiiiiiiiiiiMMMMMMMMMMMMMMMMMMMMMooooooMMMMMMMMMMMMMMMMMMMMMiiiiiiiiiiiiiiiiiiiiiiiiiiiiiiiiiiiiiiiiiiiiiiiiiiiiiiiiiiiiiiiiiiiiiiiiiiiiiiiiiiiiiiiiiiiiiiiiiiiiiiiiiiiMMMMMMMMMMMMMMMMMMMMMooooooooo


Philius predicted topology:
iiiiiiiiiiiiiiiiiiiiiiiiiiiiiiiiiiiiiiiiiiiiiiiiiiiiiiiiiiiiiiiiiiiiiiiiMMMMMMMMMMMMMMMMMMMMMooooooooooooooMMMMMMMMMMMMMMMMMMMMMiiiiiiiiiiiiiiiiiiiiiiiiiiiiiiiiiiiiiiiiiiMMMMMMMMMMMMMMMMMMMMMMMMoooooooooooooooooooooMMMMMMMMMMMMMMMMMMMMMMMiiiiiiiiiiiiiiiiiiiiiiiiiiiiiiiiiiiiiiiiiiiiiiiiiiiiiiiiiiiiiiiiiiiiiiiiiiMMMMMMMMMMMMMMMMMMMMMMMoooooooMMMMMMMMMMMMMMMMMMMMMiiiiiiiiiiiiiiiiiiiiiiiiiiiiiiiiiiiiiiiiiiiiiiiiiiiiiiiiiiiiiiiiiiiiiiiiiiiiiiiiiiiiiiiiiiiiiiiiiiiiiiiiiiiMMMMMMMMMMMMMMMMMMMooooooooooo


PolyPhobius predicted topology:
ooooooooooooooooooooooooooooooooooooooooooooooooooMMMMMMMMMMMMMMMMMiiiiiMMMMMMMMMMMMMMMMMMMMMooooooooooooooMMMMMMMMMMMMMMMMMMMMMMMiiiiiiiiiiiiiiiiiiiiiiiiiiiiiiiiiiiiiiiMMMMMMMMMMMMMMMMMMMMMMMMooooooooooooooooooooooMMMMMMMMMMMMMMMMMMMMMMMMMMMMiiiiiiiiiiiiiiiiiiiiiiiiiiiiiiiiiiiiiiiiiiiiiiiiiiiiiiiiiiiiiiiiiiiiiiMMMMMMMMMMMMMMMMMMMMMMoooooooooMMMMMMMMMMMMMMMMMMMMiiiiiiiiiiiiiiiiiiiiiiiiiiiiiiiiiiiiiiiiiiiiiiiiiiiiiiiiiiiiiiiiiiiiiiiiiiiiiiiiiiiiiiiiiiiiiiiiiiiiiiiiMMMMMMMMMMMMMMMMMMMMMooooooooooo


SCAMPI predicted topology:
oooooooooooooooooooooooooooooooooooooooooooooooooMMMMMMMMMMMMMMMMMMMMMiiMMMMMMMMMMMMMMMMMMMMMoooooooooooooooMMMMMMMMMMMMMMMMMMMMMiiiiiiiiiiiiiiiiiiiiiiiiiiiiiiiiiiiiiiiiMMMMMMMMMMMMMMMMMMMMMooooooooooooooooooooooooooooooMMMMMMMMMMMMMMMMMMMMMiiiiiiiiiiiiiiiiiiiiiiiiiiiiiiiiiiiiiiiiiiiiiiiiiiiiiiiiiiiiiiiiiiiiiiiiiiMMMMMMMMMMMMMMMMMMMMMoooooooooMMMMMMMMMMMMMMMMMMMMMiiiiiiiiiiiiiiiiiiiiiiiiiiiiiiiiiiiiiiiiiiiiiiiiiiiiiiiiiiiiiiiiiiiiiiiiiiiiiiiiiiiiiiiiiiiiiiiiiiiiiiMMMMMMMMMMMMMMMMMMMMMooooooooooo


SPOCTOPUS predicted topology:
iiiiiiiiiiiiiiiiiiiiiiiiiiiiiiiiiiiiiiiiiiiiiiiiiiiiiiiiiiiiiiiiiiiiiiiiMMMMMMMMMMMMMMMMMMMMMoooooooooooooooooMMMMMMMMMMMMMMMMMMMMMiiiiiiiiiiiiiiiiiiiiiiiiiiiiiiiiiiiiiiiiMMMMMMMMMMMMMMMMMMMMMoooooooooooooooooooooooooooMMMMMMMMMMMMMMMMMMMMMiiiiiiiiiiiiiiiiiiiiiiiiiiiiiiiiiiiiiiiiiiiiiiiiiiiiiiiiiiiiiiiiiiiiiiiiiiiMMMMMMMMMMMMMMMMMMMMMooooooMMMMMMMMMMMMMMMMMMMMMiiiiiiiiiiiiiiiiiiiiiiiiiiiiiiiiiiiiiiiiiiiiiiiiiiiiiiiiiiiiiiiiiiiiiiiiiiiiiiiiiiiiiiiiiiiiiiiiiiiiiiiiiiiMMMMMMMMMMMMMMMMMMMMMooooooooo


Homology:
No homologous hits found


Predicted Delta-G-values (kcal/mol) (left column=sequence position; right column=Delta-G)

10 12.016
11 12.744
12 13.113
13 13.536
14 13.421
15 13.334
16 14.070
17 13.828
18 13.355
19 13.581
20 12.766
21 12.305
22 11.921
23 11.638
24 11.118
25 10.932
26 10.652
27 9.553
28 9.229
29 9.315
30 9.397
31 9.124
32 8.836
33 8.681
34 8.703
35 8.553
36 8.214
37 7.774
38 6.870
39 7.316
40 7.474
41 7.895
42 8.178
43 8.168
44 8.731
45 8.337
46 8.407
47 7.411
48 6.682
49 5.946
50 5.617
51 5.546
52 5.371
53 5.017
54 3.902
55 3.094
56 3.149
57 3.448
58 2.775
59 2.070
60 1.467
61 1.425
62 2.629
63 2.517
64 2.881
65 3.166
66 4.291
67 5.414
68 6.347
69 7.167
70 7.348
71 6.786
72 5.964
73 5.553
74 4.945
75 4.048
76 2.666
77 2.229
78 1.417
79 1.148
80 1.546
81 0.954
82 0.867
83 0.820
84 0.496
85 0.836
86 0.960
87 1.331
88 2.224
89 2.807
90 3.343
91 3.652
92 4.425
93 5.822
94 6.623
95 7.743
96 8.698
97 9.279
98 9.903
99 9.717
100 9.341
101 9.375
102 9.622
103 9.563
104 8.306
105 7.425
106 6.385
107 4.900
108 3.438
109 2.607
110 2.249
111 1.770
112 1.609
113 1.840
114 1.443
115 1.167
116 0.586
117 -0.176
118 -0.353
119 -0.638
120 -0.236
121 -0.075
122 0.259
123 1.006
124 1.327
125 2.527
126 2.861
127 2.821
128 3.103
129 3.247
130 3.544
131 3.486
132 3.714
133 4.286
134 4.282
135 4.494
136 4.643
137 4.412
138 4.473
139 3.921
140 2.891
141 2.677
142 2.143
143 2.450
144 1.791
145 2.559
146 3.701
147 4.709
148 5.337
149 5.788
150 6.744
151 6.984
152 7.173
153 8.423
154 9.021
155 8.927
156 9.536
157 9.647
158 10.019
159 10.162
160 10.350
161 10.729
162 10.535
163 11.120
164 10.856
165 10.432
166 9.919
167 9.040
168 8.141
169 6.903
170 6.021
171 4.620
172 3.042
173 2.505
174 2.004
175 0.850
176 0.205
177 -0.349
178 -0.244
179 -0.398
180 0.303
181 0.562
182 0.042
183 -0.197
184 0.067
185 -0.014
186 0.505
187 0.458
188 0.416
189 0.474
190 0.966
191 1.037
192 2.018
193 2.837
194 4.278
195 5.027
196 5.921
197 6.579
198 6.864
199 6.332
200 6.040
201 6.433
202 6.917
203 7.264
204 7.848
205 8.086
206 8.589
207 8.611
208 9.255
209 8.813
210 8.452
211 7.928
212 7.446
213 6.726
214 6.814
215 6.733
216 6.111
217 5.834
218 5.961
219 5.462
220 4.021
221 3.641
222 2.708
223 1.877
224 1.433
225 0.827
226 0.669
227 -0.012
228 0.655
229 0.669
230 0.211
231 1.078
232 1.097
233 1.405
234 1.251
235 1.557
236 2.104
237 2.360
238 2.212
239 2.002
240 1.949
241 2.610
242 3.271
243 3.395
244 3.784
245 4.056
246 4.021
247 3.968
248 5.409
249 6.838
250 6.871
251 7.951
252 8.451
253 9.399
254 9.273
255 9.107
256 8.603
257 8.598
258 9.474
259 9.081
260 9.126
261 9.874
262 10.675
263 11.161
264 11.859
265 12.582
266 13.529
267 13.545
268 13.585
269 14.234
270 13.669
271 12.932
272 12.667
273 12.329
274 11.806
275 10.897
276 11.088
277 10.038
278 9.931
279 9.925
280 10.120
281 10.254
282 10.363
283 10.694
284 10.054
285 9.658
286 9.051
287 8.842
288 9.131
289 9.325
290 9.878
291 8.774
292 8.553
293 8.879
294 8.931
295 8.397
296 8.050
297 7.644
298 6.926
299 6.709
300 6.368
301 5.945
302 4.901
303 4.946
304 4.897
305 5.294
306 5.649
307 5.665
308 6.087
309 6.300
310 6.411
311 6.197
312 5.033
313 4.680
314 3.942
315 3.237
316 2.381
317 2.488
318 1.861
319 1.676
320 1.751
321 2.092
322 1.987
323 1.860
324 1.818
325 1.661
326 1.320
327 0.969
328 0.900
329 1.125
330 1.173
331 1.448
332 1.258
333 1.888
334 2.064
335 3.099
336 2.900
337 3.440
338 3.939
339 3.867
340 4.091
341 4.038
342 3.660
343 3.385
344 3.001
345 3.218
346 2.933
347 2.564
348 2.453
349 2.908
350 2.524
351 1.870
352 1.471
353 1.312
354 0.386
355 0.536
356 0.716
357 0.935
358 1.764
359 1.889
360 2.574
361 3.632
362 3.926
363 4.930
364 5.516
365 6.967
366 6.951
367 7.168
368 6.344
369 6.432
370 6.512
371 7.040
372 7.873
373 8.270
374 8.914
375 8.941
376 9.411
377 8.908
378 9.475
379 9.228
380 8.629
381 8.151
382 7.588
383 7.014
384 6.529
385 7.498
386 7.759
387 8.649
388 8.441
389 8.428
390 8.136
391 7.958
392 7.934
393 7.501
394 7.384
395 6.880
396 7.631
397 7.848
398 8.091
399 7.648
400 8.307
401 8.798
402 8.479
403 8.742
404 8.925
405 8.899
406 8.692
407 9.217
408 9.670
409 9.506
410 9.433
411 9.917
412 10.206
413 10.357
414 10.219
415 9.877
416 9.662
417 9.611
418 9.547
419 9.142
420 8.862
421 9.377
422 10.281
423 10.897
424 11.400
425 11.085
426 10.643
427 9.813
428 9.037
429 8.813
430 8.813
431 8.379
432 7.886
433 8.856
434 8.384
435 8.886
436 8.924
437 10.027
438 10.813
439 10.512
440 10.152
441 8.868
442 7.951
443 8.061
444 8.848
445 9.000
446 9.582
447 10.197
448 9.530
449 8.987
450 9.430
451 9.979
452 8.873
453 8.795
454 7.814
455 8.279
456 7.831
457 7.251
458 7.508
459 7.228
460 7.012
461 6.957
462 5.688
463 4.960
464 4.717
465 3.467
466 3.444
467 3.865
468 4.224
469 4.391
470 4.953
471 5.299
472 5.249
473 4.965
474 4.552
475 3.632
476 2.907
477 2.528
478 1.996
479 1.678
480 1.178
481 2.141
482 2.185
483 2.305
484 3.117
485 3.858
486 4.958
487 5.743
488 6.992
489 8.160
490 9.347
491 10.889

Predicted TOPCONS reliability (left column=sequence position; right column=reliability)

11	60.00
12	60.00
13	60.00
14	60.00
15	60.00
16	60.00
17	60.00
18	60.00
19	60.00
20	60.00
21	60.00
22	60.00
23	60.00
24	60.00
25	60.00
26	60.00
27	60.00
28	60.00
29	60.00
30	60.00
31	60.00
32	60.00
33	60.00
34	60.00
35	60.00
36	60.00
37	60.00
38	60.00
39	60.00
40	60.00
41	60.00
42	60.00
43	60.00
44	60.00
45	60.00
46	60.00
47	60.00
48	60.00
49	60.00
50	60.00
51	60.00
52	60.00
53	60.00
54	60.00
55	60.00
56	60.00
57	60.00
58	60.95
59	61.90
60	62.86
61	64.76
62	66.67
63	68.57
64	70.48
65	72.38
66	74.29
67	76.19
68	78.10
69	80.00
70	81.90
71	83.81
72	85.71
73	87.62
74	89.52
75	91.43
76	93.33
77	95.24
78	97.14
79	98.10
80	99.05
81	100.00
82	100.00
83	100.00
84	100.00
85	100.00
86	100.00
87	100.00
88	100.00
89	100.00
90	100.00
91	100.00
92	100.00
93	100.00
94	100.00
95	100.00
96	100.00
97	100.00
98	98.10
99	96.19
100	94.29
101	94.29
102	94.29
103	94.29
104	94.29
105	94.29
106	94.29
107	94.29
108	94.29
109	94.29
110	94.29
111	94.29
112	94.29
113	94.29
114	94.29
115	94.29
116	94.29
117	94.29
118	94.29
119	95.24
120	94.29
121	94.29
122	94.29
123	94.29
124	94.29
125	94.29
126	94.29
127	94.29
128	94.29
129	94.29
130	94.29
131	94.29
132	94.29
133	94.29
134	94.29
135	94.29
136	94.29
137	94.29
138	94.29
139	94.29
140	95.24
141	98.10
142	100.00
143	100.00
144	100.00
145	100.00
146	100.00
147	100.00
148	100.00
149	100.00
150	100.00
151	100.00
152	100.00
153	100.00
154	100.00
155	100.00
156	100.00
157	100.00
158	100.00
159	100.00
160	98.10
161	95.24
162	95.24
163	95.24
164	95.24
165	95.24
166	95.24
167	95.24
168	95.24
169	95.24
170	95.24
171	95.24
172	95.24
173	95.24
174	95.24
175	95.24
176	95.24
177	95.24
178	95.24
179	95.24
180	95.24
181	96.19
182	98.10
183	96.19
184	95.24
185	95.24
186	95.24
187	95.24
188	95.24
189	95.24
190	95.24
191	95.24
192	95.24
193	95.24
194	95.24
195	95.24
196	95.24
197	95.24
198	95.24
199	95.24
200	95.24
201	95.24
202	96.19
203	97.14
204	99.05
205	100.00
206	98.10
207	96.19
208	94.29
209	92.38
210	91.43
211	91.43
212	91.43
213	91.43
214	91.43
215	91.43
216	91.43
217	91.43
218	91.43
219	91.43
220	91.43
221	91.43
222	91.43
223	91.43
224	91.43
225	91.43
226	91.43
227	93.33
228	95.24
229	96.19
230	97.14
231	96.19
232	95.24
233	94.29
234	94.29
235	94.29
236	94.29
237	94.29
238	94.29
239	94.29
240	94.29
241	94.29
242	94.29
243	94.29
244	94.29
245	94.29
246	94.29
247	94.29
248	94.29
249	94.29
250	95.24
251	96.19
252	98.10
253	99.05
254	100.00
255	100.00
256	100.00
257	100.00
258	100.00
259	100.00
260	100.00
261	100.00
262	100.00
263	100.00
264	100.00
265	100.00
266	100.00
267	100.00
268	100.00
269	100.00
270	100.00
271	100.00
272	100.00
273	100.00
274	100.00
275	100.00
276	100.00
277	100.00
278	100.00
279	100.00
280	100.00
281	100.00
282	100.00
283	100.00
284	100.00
285	100.00
286	100.00
287	100.00
288	100.00
289	100.00
290	100.00
291	100.00
292	100.00
293	100.00
294	100.00
295	100.00
296	100.00
297	100.00
298	100.00
299	100.00
300	100.00
301	100.00
302	100.00
303	99.05
304	97.14
305	95.24
306	95.24
307	95.24
308	95.24
309	95.24
310	95.24
311	95.24
312	95.24
313	95.24
314	95.24
315	95.24
316	95.24
317	95.24
318	95.24
319	95.24
320	95.24
321	95.24
322	95.24
323	95.24
324	96.19
325	98.10
326	98.10
327	98.10
328	98.10
329	98.10
330	98.10
331	98.10
332	98.10
333	96.19
334	94.29
335	93.33
336	93.33
337	93.33
338	93.33
339	93.33
340	93.33
341	93.33
342	93.33
343	93.33
344	93.33
345	93.33
346	93.33
347	95.24
348	95.24
349	95.24
350	95.24
351	95.24
352	95.24
353	95.24
354	95.24
355	96.19
356	96.19
357	96.19
358	96.19
359	96.19
360	96.19
361	96.19
362	96.19
363	96.19
364	96.19
365	96.19
366	96.19
367	96.19
368	96.19
369	96.19
370	96.19
371	96.19
372	96.19
373	96.19
374	96.19
375	98.10
376	99.05
377	100.00
378	100.00
379	100.00
380	100.00
381	100.00
382	100.00
383	100.00
384	100.00
385	100.00
386	100.00
387	100.00
388	100.00
389	100.00
390	100.00
391	100.00
392	100.00
393	100.00
394	100.00
395	100.00
396	100.00
397	100.00
398	100.00
399	100.00
400	100.00
401	100.00
402	100.00
403	100.00
404	100.00
405	100.00
406	100.00
407	100.00
408	100.00
409	100.00
410	100.00
411	100.00
412	100.00
413	100.00
414	100.00
415	100.00
416	100.00
417	100.00
418	100.00
419	100.00
420	100.00
421	100.00
422	100.00
423	100.00
424	100.00
425	100.00
426	100.00
427	100.00
428	100.00
429	100.00
430	100.00
431	100.00
432	100.00
433	100.00
434	100.00
435	100.00
436	100.00
437	100.00
438	100.00
439	100.00
440	100.00
441	100.00
442	100.00
443	100.00
444	100.00
445	100.00
446	100.00
447	100.00
448	100.00
449	100.00
450	100.00
451	100.00
452	100.00
453	100.00
454	100.00
455	100.00
456	100.00
457	100.00
458	100.00
459	97.14
460	94.29
461	94.29
462	94.29
463	94.29
464	94.29
465	94.29
466	94.29
467	94.29
468	94.29
469	94.29
470	94.29
471	94.29
472	94.29
473	94.29
474	94.29
475	94.29
476	94.29
477	94.29
478	94.29
479	94.29
480	95.24
481	96.19
482	96.19
483	96.19
484	96.19
485	96.19
486	96.19
487	96.19
488	96.19
489	96.19

##############################################################################
```
