## Supplementary material for "A putative origin of insect chemosensory receptors in the last common eukaryotic ancestor": Data S2: query.nnprf

```
Pos	M L G R S i o AA
1	0.091 0.191 0.900 0.109 0.100 0.470 0.520 M
2	0.091 0.155 0.891 0.100 0.100 0.510 0.470 N
3	0.091 0.136 0.873 0.100 0.145 0.540 0.450 G
4	0.091 0.127 0.855 0.100 0.109 0.500 0.490 S
5	0.091 0.118 0.800 0.091 0.155 0.530 0.450 S
6	0.100 0.109 0.755 0.100 0.164 0.610 0.380 V
7	0.100 0.109 0.773 0.091 0.545 0.690 0.300 S
8	0.100 0.100 0.745 0.091 0.182 0.760 0.240 S
9	0.100 0.100 0.782 0.091 0.100 0.810 0.180 S
10	0.091 0.100 0.773 0.091 0.091 0.870 0.130 G
11	0.100 0.100 0.800 0.091 0.091 0.900 0.100 E
12	0.091 0.100 0.800 0.091 0.173 0.920 0.080 P
13	0.091 0.100 0.773 0.091 0.382 0.920 0.080 S
14	0.091 0.100 0.755 0.091 0.191 0.920 0.080 K
15	0.091 0.100 0.745 0.100 0.155 0.930 0.070 I
16	0.091 0.100 0.745 0.091 0.136 0.920 0.080 Q
17	0.100 0.100 0.709 0.091 0.136 0.800 0.200 P
18	0.091 0.100 0.655 0.091 0.109 0.750 0.250 E
19	0.091 0.100 0.700 0.091 0.145 0.710 0.290 E
20	0.091 0.109 0.782 0.091 0.164 0.760 0.240 D
21	0.091 0.100 0.800 0.091 0.109 0.860 0.140 G
22	0.091 0.109 0.891 0.091 0.091 0.910 0.090 S
23	0.091 0.100 0.927 0.091 0.091 0.910 0.090 A
24	0.091 0.100 0.945 0.091 0.091 0.910 0.090 A
25	0.091 0.100 0.964 0.091 0.091 0.880 0.120 N
26	0.091 0.109 0.991 0.100 0.091 0.780 0.210 G
27	0.091 0.109 0.982 0.100 0.091 0.600 0.390 V
28	0.091 0.109 0.973 0.091 0.091 0.610 0.380 E
29	0.100 0.109 0.964 0.091 0.100 0.700 0.300 I
30	0.100 0.109 0.964 0.100 0.091 0.720 0.280 E
31	0.100 0.109 0.973 0.100 0.091 0.770 0.230 K
32	0.100 0.109 0.964 0.100 0.100 0.810 0.190 S
33	0.100 0.118 0.964 0.100 0.091 0.750 0.240 A
34	0.091 0.127 0.973 0.109 0.091 0.490 0.510 V
35	0.091 0.118 0.982 0.100 0.100 0.490 0.510 G
36	0.091 0.109 0.973 0.100 0.091 0.550 0.440 L
37	0.091 0.109 0.964 0.091 0.091 0.630 0.360 P
38	0.091 0.109 0.955 0.100 0.091 0.630 0.370 P
39	0.091 0.109 0.927 0.100 0.091 0.530 0.460 S
40	0.091 0.127 0.800 0.100 0.091 0.480 0.520 V
41	0.091 0.136 0.582 0.109 0.091 0.470 0.530 T
42	0.100 0.173 0.364 0.100 0.091 0.600 0.390 T
43	0.091 0.245 0.355 0.145 0.100 0.640 0.360 G
44	0.091 0.345 0.427 0.164 0.091 0.700 0.300 E
45	0.091 0.645 0.445 0.200 0.091 0.660 0.330 R
46	0.091 0.445 0.555 0.173 0.091 0.710 0.280 L
47	0.091 0.555 0.582 0.455 0.091 0.680 0.310 L
48	0.091 0.609 0.409 0.318 0.091 0.540 0.450 G
49	0.100 0.691 0.227 0.364 0.091 0.590 0.400 E
50	0.100 0.800 0.218 0.564 0.091 0.590 0.410 D
51	0.109 0.836 0.191 0.655 0.091 0.550 0.440 A
52	0.100 0.818 0.182 0.645 0.091 0.650 0.350 L
53	0.109 0.655 0.155 0.536 0.091 0.800 0.200 K
54	0.127 0.655 0.155 0.555 0.100 0.800 0.200 W
55	0.109 0.500 0.118 0.427 0.109 0.820 0.170 M
56	0.136 0.518 0.109 0.400 0.136 0.730 0.260 F
57	0.118 0.418 0.091 0.282 0.091 0.740 0.250 V
58	0.109 0.264 0.091 0.218 0.127 0.760 0.230 L
59	0.109 0.473 0.091 0.327 0.600 0.850 0.150 L
60	0.109 0.609 0.091 0.409 0.318 0.840 0.150 R
61	0.127 0.500 0.091 0.318 0.873 0.840 0.160 A
62	0.118 0.491 0.091 0.273 0.136 0.850 0.150 S
63	0.109 0.600 0.091 0.291 0.227 0.830 0.160 L
64	0.109 0.582 0.091 0.355 0.682 0.870 0.120 L
65	0.109 0.627 0.091 0.345 0.891 0.880 0.110 V
66	0.109 0.555 0.100 0.264 0.991 0.880 0.110 P
67	0.109 0.627 0.100 0.173 0.936 0.880 0.110 Y
68	0.109 0.709 0.100 0.264 0.827 0.880 0.110 G
69	0.145 0.609 0.100 0.200 0.836 0.860 0.130 R
70	0.236 0.555 0.100 0.273 0.936 0.870 0.120 A
71	0.355 0.555 0.100 0.327 0.164 0.860 0.130 E
72	0.400 0.527 0.100 0.382 0.001 0.840 0.150 R
73	0.627 0.564 0.100 0.400 0.001 0.890 0.110 V
74	0.964 0.373 0.100 0.309 0.001 0.880 0.110 A
75	0.973 0.509 0.091 0.382 0.001 0.860 0.140 S
76	0.982 0.391 0.091 0.355 0.001 0.860 0.130 G
77	0.991 0.218 0.091 0.264 0.001 0.790 0.200 F
78	0.991 0.173 0.091 0.209 0.001 0.580 0.400 A
79	0.991 0.191 0.091 0.191 0.001 0.270 0.710 C
80	0.991 0.109 0.091 0.136 0.001 0.130 0.860 L
81	0.991 0.173 0.091 0.136 0.001 0.090 0.900 V
82	1.000 0.200 0.091 0.173 0.001 0.070 0.930 C
83	0.991 0.155 0.091 0.155 0.001 0.070 0.920 W
84	0.973 0.173 0.091 0.155 0.001 0.080 0.920 Y
85	0.964 0.182 0.091 0.182 0.001 0.090 0.910 L
86	0.964 0.191 0.091 0.364 0.001 0.120 0.870 A
87	0.927 0.382 0.091 0.536 0.001 0.210 0.780 I
88	0.900 0.482 0.091 0.455 0.001 0.530 0.460 I
89	0.882 0.473 0.100 0.364 0.001 0.490 0.510 D
90	0.809 0.391 0.127 0.473 0.001 0.420 0.570 A
91	0.736 0.518 0.155 0.509 0.001 0.340 0.650 L
92	0.655 0.391 0.155 0.436 0.001 0.320 0.670 F
93	0.418 0.464 0.145 0.409 0.001 0.210 0.780 L
94	0.327 0.464 0.145 0.173 0.001 0.140 0.860 E
95	0.227 0.391 0.145 0.227 0.001 0.090 0.910 D
96	0.136 0.518 0.173 0.264 0.001 0.060 0.930 T
97	0.109 0.627 0.200 0.200 0.001 0.080 0.920 E
98	0.091 0.318 0.209 0.136 0.001 0.110 0.890 D
99	0.091 0.355 0.264 0.127 0.001 0.210 0.780 F
100	0.091 0.345 0.264 0.109 0.001 0.680 0.310 F
101	0.091 0.282 0.382 0.100 0.001 0.800 0.190 T
102	0.091 0.382 0.691 0.109 0.001 0.890 0.110 D
103	0.109 0.400 0.800 0.118 0.001 0.920 0.080 T
104	0.155 0.636 0.655 0.145 0.001 0.930 0.070 K
105	0.255 0.636 0.291 0.173 0.001 0.940 0.060 G
106	0.336 0.527 0.191 0.336 0.001 0.910 0.090 R
107	0.364 0.436 0.173 0.536 0.001 0.600 0.400 G
108	0.345 0.545 0.136 0.445 0.001 0.420 0.580 I
109	0.345 0.564 0.109 0.555 0.001 0.360 0.640 L
110	0.455 0.391 0.109 0.318 0.001 0.470 0.520 L
111	0.800 0.282 0.091 0.336 0.001 0.420 0.570 S
112	0.882 0.364 0.091 0.300 0.001 0.370 0.630 A
113	0.736 0.464 0.091 0.409 0.001 0.340 0.660 T
114	0.918 0.336 0.091 0.264 0.001 0.450 0.550 T
115	0.982 0.200 0.091 0.218 0.001 0.600 0.400 L
116	0.991 0.164 0.091 0.164 0.001 0.520 0.470 W
117	0.991 0.164 0.091 0.209 0.001 0.430 0.570 F
118	1.000 0.155 0.091 0.191 0.001 0.300 0.700 L
119	1.000 0.182 0.091 0.145 0.001 0.290 0.710 M
120	1.000 0.136 0.091 0.200 0.001 0.350 0.650 C
121	1.000 0.164 0.091 0.355 0.001 0.370 0.630 G
122	1.000 0.155 0.091 0.218 0.001 0.350 0.650 G
123	1.000 0.255 0.091 0.291 0.001 0.300 0.700 I
124	1.000 0.282 0.091 0.227 0.001 0.380 0.630 R
125	0.991 0.427 0.091 0.309 0.001 0.580 0.420 L
126	0.973 0.545 0.091 0.445 0.001 0.600 0.400 W
127	0.891 0.618 0.091 0.400 0.001 0.320 0.680 M
128	0.827 0.445 0.091 0.436 0.001 0.330 0.670 L
129	0.800 0.300 0.091 0.382 0.001 0.360 0.640 V
130	0.709 0.536 0.091 0.482 0.001 0.390 0.610 S
131	0.736 0.527 0.091 0.445 0.001 0.510 0.480 V
132	0.673 0.555 0.100 0.364 0.001 0.660 0.330 S
133	0.400 0.664 0.127 0.418 0.001 0.790 0.210 R
134	0.218 0.727 0.155 0.336 0.001 0.970 0.030 E
135	0.145 0.782 0.155 0.391 0.001 0.980 0.020 R
136	0.127 0.673 0.173 0.491 0.001 0.940 0.060 L
137	0.109 0.618 0.300 0.273 0.001 0.920 0.070 A
138	0.100 0.655 0.545 0.518 0.001 0.880 0.110 M
139	0.100 0.727 0.609 0.536 0.001 0.870 0.120 V
140	0.091 0.736 0.582 0.464 0.001 0.860 0.140 F
141	0.091 0.682 0.573 0.400 0.001 0.860 0.130 A
142	0.091 0.700 0.700 0.382 0.001 0.850 0.140 C
143	0.091 0.573 0.764 0.482 0.001 0.860 0.130 L
144	0.091 0.573 0.764 0.227 0.001 0.860 0.130 V
145	0.091 0.573 0.764 0.191 0.001 0.800 0.190 K
146	0.091 0.436 0.718 0.227 0.001 0.760 0.230 G
147	0.091 0.582 0.636 0.273 0.001 0.710 0.280 S
148	0.091 0.564 0.464 0.355 0.001 0.580 0.410 Y
149	0.091 0.445 0.273 0.282 0.001 0.580 0.410 W
150	0.091 0.627 0.182 0.373 0.001 0.470 0.530 T
151	0.091 0.491 0.182 0.245 0.001 0.380 0.620 L
152	0.091 0.300 0.191 0.127 0.001 0.520 0.480 A
153	0.091 0.282 0.191 0.173 0.001 0.600 0.390 L
154	0.091 0.427 0.255 0.145 0.001 0.630 0.360 G
155	0.091 0.218 0.273 0.145 0.001 0.520 0.480 D
156	0.091 0.282 0.255 0.155 0.001 0.480 0.520 Q
157	0.100 0.327 0.191 0.145 0.001 0.500 0.490 S
158	0.100 0.282 0.155 0.118 0.001 0.660 0.330 K
159	0.109 0.282 0.145 0.109 0.001 0.790 0.210 D
160	0.136 0.482 0.145 0.109 0.001 0.800 0.190 V
161	0.182 0.600 0.209 0.127 0.001 0.770 0.220 A
162	0.173 0.600 0.345 0.118 0.001 0.760 0.230 E
163	0.173 0.655 0.327 0.145 0.001 0.820 0.170 S
164	0.145 0.636 0.282 0.245 0.001 0.860 0.130 F
165	0.118 0.509 0.255 0.136 0.001 0.890 0.100 S
166	0.109 0.545 0.191 0.209 0.001 0.890 0.100 R
167	0.109 0.636 0.109 0.464 0.001 0.910 0.080 R
168	0.127 0.573 0.091 0.309 0.001 0.920 0.080 V
169	0.127 0.564 0.091 0.300 0.001 0.900 0.090 K
170	0.164 0.627 0.091 0.427 0.001 0.890 0.100 V
171	0.236 0.264 0.091 0.391 0.001 0.890 0.100 W
172	0.345 0.255 0.091 0.291 0.001 0.880 0.110 S
173	0.636 0.173 0.091 0.200 0.001 0.900 0.090 V
174	0.864 0.136 0.091 0.200 0.001 0.890 0.100 V
175	0.918 0.155 0.091 0.191 0.001 0.870 0.120 C
176	0.955 0.127 0.091 0.136 0.001 0.840 0.150 F
177	0.982 0.109 0.091 0.127 0.001 0.830 0.160 A
178	1.000 0.127 0.091 0.200 0.001 0.790 0.200 A
179	1.000 0.173 0.091 0.182 0.001 0.740 0.250 A
180	1.000 0.200 0.091 0.209 0.001 0.770 0.220 L
181	1.000 0.173 0.091 0.145 0.001 0.740 0.250 T
182	1.000 0.191 0.091 0.182 0.001 0.750 0.240 S
183	1.000 0.109 0.091 0.109 0.001 0.650 0.350 W
184	1.000 0.100 0.091 0.109 0.001 0.440 0.560 L
185	1.000 0.109 0.091 0.127 0.001 0.370 0.620 L
186	1.000 0.118 0.091 0.227 0.001 0.370 0.630 L
187	0.991 0.109 0.091 0.273 0.001 0.240 0.750 V
188	0.973 0.109 0.091 0.400 0.001 0.140 0.850 F
189	0.945 0.191 0.091 0.255 0.001 0.100 0.890 G
190	0.818 0.209 0.091 0.327 0.001 0.070 0.920 Y
191	0.755 0.291 0.091 0.564 0.001 0.050 0.950 I
192	0.655 0.409 0.100 0.618 0.001 0.020 0.980 I
193	0.436 0.700 0.145 0.664 0.001 0.020 0.980 G
194	0.291 0.827 0.218 0.691 0.001 0.020 0.980 A
195	0.227 0.800 0.273 0.600 0.001 0.040 0.960 Q
196	0.164 0.782 0.336 0.591 0.001 0.070 0.930 T
197	0.127 0.818 0.273 0.636 0.001 0.140 0.850 R
198	0.118 0.691 0.227 0.582 0.001 0.160 0.830 R
199	0.109 0.709 0.209 0.591 0.001 0.290 0.700 V
200	0.109 0.627 0.182 0.391 0.001 0.280 0.700 F
201	0.100 0.536 0.155 0.273 0.001 0.190 0.790 N
202	0.100 0.500 0.145 0.136 0.001 0.080 0.920 F
203	0.091 0.473 0.136 0.245 0.001 0.040 0.960 P
204	0.091 0.509 0.118 0.218 0.001 0.020 0.980 W
205	0.091 0.527 0.118 0.236 0.001 0.010 0.980 A
206	0.091 0.527 0.118 0.191 0.001 0.020 0.980 D
207	0.091 0.582 0.127 0.264 0.001 0.010 0.990 W
208	0.091 0.645 0.145 0.355 0.001 0.010 0.990 F
209	0.091 0.600 0.182 0.209 0.001 0.010 0.990 I
210	0.091 0.755 0.227 0.182 0.001 0.010 0.990 E
211	0.100 0.800 0.191 0.200 0.001 0.010 0.990 E
212	0.118 0.873 0.173 0.455 0.001 0.010 0.990 E
213	0.145 0.864 0.191 0.309 0.001 0.010 0.990 S
214	0.200 0.845 0.227 0.445 0.001 0.010 0.990 P
215	0.264 0.836 0.264 0.564 0.001 0.010 0.990 G
216	0.282 0.755 0.264 0.664 0.001 0.010 0.990 I
217	0.345 0.673 0.209 0.618 0.001 0.010 0.990 H
218	0.445 0.636 0.118 0.727 0.001 0.010 0.990 W
219	0.500 0.682 0.100 0.855 0.001 0.010 0.990 F
220	0.545 0.464 0.091 0.536 0.001 0.010 0.990 G
221	0.618 0.418 0.091 0.500 0.001 0.010 0.990 L
222	0.682 0.164 0.091 0.355 0.001 0.010 0.990 V
223	0.755 0.273 0.091 0.273 0.001 0.010 0.990 T
224	0.918 0.227 0.091 0.209 0.001 0.010 0.990 A
225	0.991 0.136 0.091 0.145 0.001 0.050 0.960 I
226	1.000 0.218 0.091 0.118 0.001 0.100 0.920 L
227	1.000 0.200 0.091 0.155 0.001 0.090 0.930 S
228	1.000 0.164 0.091 0.245 0.001 0.060 0.950 I
229	1.000 0.164 0.091 0.282 0.001 0.050 0.960 F
230	1.000 0.173 0.100 0.373 0.001 0.030 0.980 P
231	1.000 0.273 0.109 0.500 0.001 0.020 0.980 C
232	1.000 0.345 0.109 0.473 0.001 0.050 0.960 F
233	0.991 0.418 0.109 0.609 0.001 0.080 0.920 V
234	0.964 0.455 0.118 0.455 0.001 0.110 0.890 W
235	0.945 0.291 0.100 0.418 0.001 0.120 0.880 I
236	0.927 0.218 0.091 0.309 0.001 0.100 0.890 V
237	0.882 0.255 0.091 0.236 0.001 0.120 0.870 P
238	0.864 0.291 0.091 0.273 0.001 0.200 0.790 L
239	0.827 0.318 0.091 0.145 0.001 0.370 0.620 L
240	0.718 0.473 0.091 0.336 0.001 0.640 0.350 P
241	0.491 0.564 0.100 0.545 0.001 0.700 0.280 Y
242	0.455 0.700 0.118 0.536 0.001 0.560 0.430 S
243	0.355 0.700 0.127 0.582 0.001 0.410 0.570 L
244	0.255 0.609 0.136 0.536 0.001 0.480 0.510 A
245	0.209 0.782 0.145 0.455 0.001 0.710 0.280 I
246	0.136 0.691 0.164 0.518 0.001 0.870 0.130 N
247	0.109 0.709 0.255 0.436 0.001 0.900 0.100 L
248	0.100 0.636 0.309 0.455 0.001 0.910 0.090 L
249	0.100 0.764 0.382 0.373 0.001 0.920 0.080 H
250	0.100 0.791 0.609 0.400 0.001 0.920 0.080 E
251	0.091 0.582 0.809 0.418 0.001 0.930 0.070 R
252	0.091 0.682 0.891 0.600 0.001 0.930 0.070 F
253	0.091 0.509 0.909 0.300 0.001 0.930 0.060 R
254	0.091 0.445 0.927 0.245 0.001 0.920 0.080 A
255	0.091 0.473 0.927 0.227 0.001 0.920 0.080 F
256	0.091 0.364 0.936 0.127 0.001 0.830 0.170 C
257	0.091 0.282 0.936 0.127 0.001 0.840 0.150 Q
258	0.091 0.209 0.955 0.136 0.001 0.840 0.160 S
259	0.091 0.155 0.964 0.136 0.001 0.840 0.160 L
260	0.091 0.164 0.973 0.109 0.001 0.860 0.130 D
261	0.091 0.118 0.982 0.100 0.001 0.940 0.060 D
262	0.091 0.118 0.982 0.109 0.001 0.970 0.030 S
263	0.091 0.109 0.991 0.100 0.001 0.970 0.030 I
264	0.109 0.109 0.991 0.091 0.001 0.950 0.050 R
265	0.118 0.109 0.982 0.100 0.001 0.930 0.070 P
266	0.118 0.118 0.991 0.100 0.001 0.950 0.050 L
267	0.118 0.109 0.982 0.100 0.001 0.930 0.070 E
268	0.109 0.127 0.973 0.100 0.001 0.940 0.060 R
269	0.100 0.127 0.982 0.091 0.001 0.920 0.070 Q
270	0.091 0.136 0.973 0.091 0.001 0.920 0.080 K
271	0.091 0.127 0.982 0.091 0.001 0.900 0.090 T
272	0.091 0.109 0.991 0.091 0.001 0.900 0.090 R
273	0.091 0.109 0.991 0.091 0.001 0.910 0.090 P
274	0.091 0.100 0.991 0.091 0.001 0.910 0.080 G
275	0.091 0.109 0.991 0.091 0.001 0.910 0.090 E
276	0.091 0.109 0.991 0.100 0.001 0.900 0.090 P
277	0.091 0.109 0.991 0.100 0.001 0.870 0.120 S
278	0.091 0.100 0.991 0.100 0.001 0.870 0.120 S
279	0.091 0.118 0.991 0.100 0.001 0.870 0.130 Y
280	0.091 0.127 0.991 0.100 0.001 0.820 0.170 A
281	0.091 0.145 0.991 0.109 0.001 0.860 0.140 E
282	0.091 0.173 0.991 0.109 0.001 0.860 0.130 A
283	0.091 0.182 0.991 0.091 0.001 0.880 0.120 A
284	0.091 0.136 0.991 0.100 0.001 0.900 0.090 A
285	0.091 0.127 0.991 0.100 0.001 0.880 0.110 G
286	0.091 0.155 0.991 0.109 0.001 0.860 0.130 K
287	0.091 0.191 0.991 0.118 0.001 0.860 0.140 K
288	0.091 0.182 0.991 0.109 0.001 0.860 0.130 P
289	0.091 0.218 0.991 0.236 0.001 0.840 0.150 S
290	0.091 0.245 0.991 0.155 0.001 0.800 0.200 V
291	0.091 0.218 0.982 0.155 0.001 0.770 0.220 R
292	0.091 0.218 0.973 0.209 0.001 0.830 0.170 Q
293	0.091 0.400 0.927 0.164 0.001 0.850 0.140 L
294	0.091 0.245 0.891 0.136 0.001 0.830 0.170 T
295	0.091 0.209 0.891 0.109 0.001 0.810 0.180 L
296	0.091 0.173 0.864 0.118 0.001 0.840 0.150 A
297	0.091 0.264 0.855 0.245 0.001 0.820 0.180 H
298	0.091 0.209 0.864 0.136 0.001 0.860 0.130 R
299	0.091 0.227 0.845 0.127 0.001 0.890 0.100 Q
300	0.091 0.200 0.791 0.118 0.001 0.950 0.050 L
301	0.091 0.291 0.736 0.164 0.001 0.900 0.100 C
302	0.091 0.318 0.691 0.218 0.001 0.900 0.100 Q
303	0.100 0.400 0.600 0.136 0.001 0.880 0.110 G
304	0.109 0.373 0.364 0.164 0.001 0.900 0.100 V
305	0.100 0.409 0.327 0.282 0.001 0.900 0.090 M
306	0.100 0.591 0.227 0.282 0.001 0.900 0.100 M
307	0.109 0.545 0.136 0.309 0.001 0.890 0.110 V
308	0.100 0.364 0.127 0.227 0.001 0.880 0.120 D
309	0.100 0.664 0.127 0.300 0.001 0.860 0.140 R
310	0.118 0.555 0.100 0.491 0.001 0.880 0.120 T
311	0.118 0.500 0.091 0.491 0.001 0.880 0.120 F
312	0.109 0.545 0.091 0.491 0.001 0.840 0.150 R
313	0.264 0.618 0.091 0.536 0.001 0.850 0.140 A
314	0.245 0.591 0.091 0.645 0.001 0.870 0.130 F
315	0.273 0.736 0.091 0.618 0.001 0.850 0.140 V
316	0.591 0.627 0.091 0.509 0.001 0.830 0.170 A
317	0.709 0.500 0.091 0.482 0.001 0.770 0.220 I
318	0.864 0.427 0.091 0.364 0.001 0.690 0.300 S
319	0.927 0.436 0.091 0.336 0.001 0.720 0.270 F
320	0.945 0.300 0.091 0.227 0.001 0.670 0.330 T
321	0.964 0.318 0.091 0.218 0.001 0.630 0.360 I
322	0.964 0.445 0.091 0.218 0.001 0.610 0.380 N
323	0.991 0.336 0.091 0.218 0.001 0.630 0.360 T
324	1.000 0.209 0.091 0.164 0.001 0.620 0.370 A
325	1.000 0.273 0.091 0.209 0.001 0.580 0.410 L
326	1.000 0.227 0.091 0.227 0.001 0.640 0.350 S
327	0.991 0.218 0.091 0.309 0.001 0.600 0.390 I
328	0.991 0.245 0.091 0.282 0.001 0.560 0.430 L
329	0.991 0.309 0.091 0.327 0.001 0.360 0.640 V
330	0.982 0.273 0.091 0.355 0.001 0.320 0.670 V
331	0.973 0.209 0.091 0.418 0.001 0.260 0.730 Y
332	0.882 0.364 0.091 0.464 0.001 0.280 0.720 R
333	0.718 0.227 0.091 0.555 0.001 0.300 0.690 I
334	0.609 0.291 0.091 0.518 0.001 0.360 0.620 V
335	0.527 0.555 0.091 0.618 0.001 0.260 0.730 F
336	0.427 0.573 0.091 0.555 0.001 0.180 0.810 F
337	0.300 0.727 0.100 0.500 0.001 0.100 0.890 G
338	0.245 0.682 0.109 0.436 0.001 0.050 0.950 Y
339	0.218 0.655 0.118 0.409 0.001 0.030 0.970 T
340	0.209 0.664 0.136 0.436 0.001 0.020 0.980 A
341	0.218 0.682 0.155 0.400 0.001 0.020 0.980 S
342	0.391 0.591 0.118 0.391 0.001 0.010 0.990 S
343	0.627 0.527 0.109 0.418 0.001 0.010 0.990 A
344	0.827 0.427 0.100 0.282 0.001 0.010 0.990 E
345	0.873 0.555 0.100 0.436 0.001 0.010 0.990 A
346	0.918 0.464 0.091 0.536 0.001 0.020 0.980 G
347	0.955 0.409 0.091 0.500 0.001 0.030 0.970 A
348	0.973 0.282 0.091 0.500 0.001 0.040 0.960 F
349	0.991 0.155 0.091 0.291 0.001 0.050 0.950 V
350	1.000 0.136 0.091 0.200 0.001 0.090 0.910 F
351	1.000 0.118 0.091 0.155 0.001 0.110 0.880 W
352	1.000 0.127 0.091 0.127 0.001 0.220 0.780 C
353	1.000 0.109 0.091 0.136 0.001 0.230 0.760 V
354	1.000 0.136 0.091 0.200 0.001 0.200 0.790 G
355	1.000 0.145 0.091 0.191 0.001 0.220 0.770 L
356	1.000 0.145 0.091 0.155 0.001 0.220 0.770 A
357	0.991 0.209 0.091 0.127 0.001 0.230 0.760 I
358	0.973 0.282 0.091 0.209 0.001 0.370 0.630 Q
359	0.964 0.327 0.091 0.282 0.001 0.480 0.520 F
360	0.964 0.355 0.091 0.409 0.001 0.720 0.280 F
361	0.918 0.518 0.091 0.509 0.001 0.640 0.360 V
362	0.900 0.618 0.100 0.609 0.001 0.630 0.370 C
363	0.845 0.764 0.109 0.736 0.001 0.630 0.370 Y
364	0.791 0.800 0.118 0.609 0.001 0.650 0.350 K
365	0.491 0.864 0.118 0.536 0.001 0.720 0.270 S
366	0.155 0.791 0.109 0.582 0.001 0.750 0.240 A
367	0.109 0.745 0.109 0.573 0.001 0.570 0.420 K
368	0.100 0.727 0.118 0.500 0.001 0.710 0.280 L
369	0.100 0.627 0.200 0.436 0.001 0.780 0.210 F
370	0.091 0.591 0.418 0.427 0.001 0.680 0.310 S
371	0.091 0.582 0.773 0.436 0.001 0.750 0.240 W
372	0.091 0.655 0.882 0.318 0.001 0.760 0.230 H
373	0.091 0.545 0.936 0.309 0.001 0.730 0.260 E
374	0.091 0.473 0.945 0.191 0.001 0.800 0.190 H
375	0.091 0.300 0.955 0.355 0.001 0.780 0.220 L
376	0.091 0.491 0.955 0.264 0.001 0.770 0.220 R
377	0.091 0.345 0.955 0.109 0.001 0.790 0.210 L
378	0.091 0.273 0.955 0.100 0.001 0.820 0.170 R
379	0.091 0.455 0.964 0.109 0.001 0.810 0.180 C
380	0.091 0.309 0.955 0.127 0.001 0.850 0.150 H
381	0.091 0.182 0.955 0.100 0.001 0.800 0.190 Q
382	0.091 0.255 0.955 0.118 0.001 0.740 0.250 V
383	0.091 0.182 0.936 0.145 0.001 0.680 0.310 Q
384	0.091 0.245 0.955 0.118 0.001 0.520 0.470 V
385	0.091 0.182 0.955 0.109 0.001 0.380 0.620 G
386	0.091 0.155 0.964 0.100 0.001 0.340 0.660 L
387	0.100 0.127 0.973 0.100 0.001 0.350 0.650 P
388	0.100 0.164 0.964 0.100 0.001 0.310 0.690 Y
389	0.100 0.145 0.964 0.100 0.001 0.310 0.680 H
390	0.100 0.155 0.955 0.100 0.001 0.280 0.720 A
391	0.100 0.145 0.955 0.091 0.001 0.260 0.740 S
392	0.091 0.164 0.964 0.100 0.001 0.360 0.640 S
393	0.091 0.191 0.982 0.100 0.001 0.320 0.680 T
394	0.091 0.136 0.982 0.091 0.001 0.320 0.690 P
395	0.091 0.155 0.982 0.100 0.001 0.520 0.480 T
396	0.091 0.118 0.991 0.100 0.001 0.530 0.470 S
397	0.091 0.136 0.991 0.100 0.001 0.480 0.520 L
398	0.100 0.155 0.991 0.109 0.001 0.490 0.510 A
399	0.091 0.136 0.991 0.109 0.001 0.360 0.640 S
400	0.091 0.145 0.991 0.127 0.001 0.250 0.750 Q
401	0.091 0.182 0.991 0.118 0.001 0.260 0.740 M
402	0.091 0.200 1.000 0.127 0.001 0.270 0.730 T
403	0.091 0.173 1.000 0.109 0.001 0.340 0.660 R
404	0.091 0.218 1.000 0.100 0.001 0.610 0.390 C
405	0.091 0.336 1.000 0.127 0.001 0.670 0.320 H
406	0.091 0.218 1.000 0.118 0.001 0.780 0.220 S
407	0.091 0.182 0.991 0.118 0.001 0.820 0.180 V
408	0.091 0.155 0.991 0.118 0.001 0.730 0.270 A
409	0.091 0.182 0.991 0.100 0.001 0.590 0.410 D
410	0.091 0.155 0.991 0.100 0.001 0.460 0.540 D
411	0.091 0.136 0.991 0.100 0.001 0.430 0.570 L
412	0.091 0.127 0.982 0.100 0.001 0.470 0.530 T
413	0.091 0.118 0.991 0.100 0.001 0.540 0.460 S
414	0.091 0.118 0.982 0.109 0.001 0.550 0.450 A
415	0.091 0.118 0.982 0.109 0.001 0.590 0.410 G
416	0.091 0.118 0.982 0.100 0.001 0.690 0.310 G
417	0.091 0.118 0.991 0.091 0.001 0.800 0.200 P
418	0.091 0.118 0.991 0.100 0.001 0.790 0.210 G
419	0.091 0.118 0.991 0.100 0.001 0.750 0.250 G
420	0.091 0.109 0.991 0.091 0.001 0.740 0.260 D
421	0.091 0.118 0.991 0.091 0.001 0.730 0.270 S
422	0.091 0.118 0.991 0.100 0.001 0.640 0.360 S
423	0.091 0.109 0.991 0.091 0.001 0.720 0.280 T
424	0.091 0.109 0.991 0.091 0.001 0.870 0.120 S
425	0.091 0.100 0.991 0.091 0.001 0.940 0.060 S
426	0.091 0.100 0.991 0.091 0.001 0.950 0.050 R
427	0.091 0.100 0.991 0.091 0.001 0.960 0.040 R
428	0.091 0.100 0.991 0.091 0.001 0.940 0.050 A
429	0.091 0.109 0.991 0.091 0.001 0.740 0.250 V
430	0.091 0.100 0.991 0.091 0.001 0.660 0.340 T
431	0.091 0.109 0.991 0.091 0.001 0.820 0.170 Q
432	0.091 0.100 0.991 0.091 0.001 0.840 0.150 E
433	0.091 0.109 0.991 0.100 0.001 0.890 0.100 A
434	0.091 0.109 0.991 0.100 0.001 0.920 0.070 L
435	0.091 0.109 0.982 0.100 0.001 0.960 0.040 Y
436	0.091 0.118 0.982 0.100 0.001 0.980 0.020 A
437	0.091 0.118 0.982 0.100 0.001 0.970 0.030 R
438	0.091 0.118 0.982 0.100 0.001 0.960 0.040 Q
439	0.091 0.118 0.991 0.100 0.001 0.950 0.050 E
440	0.091 0.155 0.982 0.109 0.001 0.920 0.070 R
441	0.091 0.155 0.973 0.118 0.001 0.930 0.070 L
442	0.091 0.145 0.936 0.109 0.001 0.920 0.070 E
443	0.091 0.173 0.918 0.118 0.001 0.910 0.080 L
444	0.091 0.209 0.864 0.109 0.001 0.910 0.080 E
445	0.091 0.173 0.836 0.164 0.001 0.910 0.090 L
446	0.091 0.182 0.855 0.109 0.001 0.900 0.100 E
447	0.091 0.282 0.864 0.173 0.001 0.890 0.110 H
448	0.091 0.282 0.918 0.345 0.001 0.860 0.140 L
449	0.091 0.309 0.936 0.127 0.001 0.850 0.150 R
450	0.091 0.300 0.891 0.245 0.001 0.870 0.120 F
451	0.091 0.445 0.827 0.118 0.001 0.870 0.130 S
452	0.091 0.491 0.818 0.127 0.001 0.810 0.180 H
453	0.091 0.364 0.791 0.118 0.001 0.730 0.260 Q
454	0.100 0.509 0.709 0.127 0.001 0.710 0.280 V
455	0.100 0.464 0.727 0.155 0.001 0.700 0.290 E
456	0.100 0.455 0.745 0.127 0.001 0.650 0.340 S
457	0.091 0.427 0.582 0.209 0.001 0.570 0.430 F
458	0.100 0.364 0.436 0.127 0.001 0.470 0.520 T
459	0.127 0.327 0.264 0.191 0.001 0.490 0.500 P
460	0.173 0.282 0.218 0.182 0.001 0.470 0.530 G
461	0.200 0.318 0.136 0.464 0.001 0.360 0.640 I
462	0.164 0.318 0.109 0.382 0.001 0.360 0.630 T
463	0.382 0.427 0.100 0.318 0.001 0.320 0.670 V
464	0.427 0.582 0.091 0.518 0.001 0.290 0.700 G
465	0.282 0.573 0.091 0.455 0.001 0.180 0.810 G
466	0.245 0.591 0.091 0.382 0.001 0.050 0.950 A
467	0.155 0.709 0.091 0.427 0.001 0.030 0.970 V
468	0.255 0.709 0.091 0.518 0.001 0.040 0.960 T
469	0.391 0.773 0.091 0.382 0.001 0.030 0.970 M
470	0.473 0.673 0.091 0.491 0.001 0.060 0.930 N
471	0.800 0.673 0.091 0.518 0.001 0.170 0.820 W
472	0.927 0.700 0.091 0.564 0.001 0.490 0.500 R
473	0.964 0.691 0.100 0.582 0.001 0.530 0.470 V
474	0.982 0.618 0.100 0.636 0.001 0.440 0.560 L
475	0.991 0.327 0.100 0.491 0.001 0.310 0.690 G
476	0.991 0.273 0.091 0.309 0.001 0.400 0.600 V
477	0.991 0.300 0.091 0.255 0.001 0.680 0.320 A
478	1.000 0.227 0.091 0.164 0.001 0.650 0.350 A
479	0.991 0.227 0.091 0.164 0.001 0.660 0.340 S
480	0.982 0.245 0.091 0.173 0.001 0.700 0.300 V
481	0.973 0.182 0.091 0.155 0.001 0.670 0.330 T
482	0.955 0.145 0.091 0.109 0.001 0.630 0.370 A
483	0.991 0.136 0.091 0.164 0.001 0.550 0.450 S
484	1.000 0.118 0.091 0.173 0.001 0.460 0.540 V
485	0.991 0.345 0.091 0.482 0.001 0.440 0.560 F
486	0.982 0.264 0.100 0.509 0.001 0.890 0.110 V
487	0.936 0.500 0.100 0.645 0.001 0.960 0.040 F
488	0.891 0.500 0.109 0.700 0.001 0.970 0.030 L
489	0.845 0.355 0.109 0.255 0.001 0.960 0.040 Y
490	0.755 0.345 0.100 0.191 0.001 0.950 0.040 E
491	0.609 0.364 0.100 0.155 0.001 0.970 0.030 T
492	0.236 0.427 0.145 0.127 0.001 0.980 0.020 R
493	0.127 0.273 0.264 0.109 0.001 0.970 0.030 K
494	0.109 0.282 0.355 0.100 0.001 0.950 0.040 N
495	0.100 0.191 0.455 0.100 0.001 0.900 0.090 N
496	0.109 0.173 0.673 0.091 0.001 0.850 0.140 R
497	0.109 0.145 0.864 0.091 0.001 0.830 0.160 G
498	0.118 0.127 0.827 0.100 0.001 0.800 0.190 E
499	0.136 0.118 0.791 0.100 0.001 0.700 0.290 G
500	0.164 0.109 0.818 0.100 0.001 0.720 0.270 E
```
