## Supplementary material for "A putative origin of insect chemosensory receptors in the last common eukaryotic ancestor": Data S2: reliability.final

```
11	0.6
12	0.6
13	0.6
14	0.6
15	0.6
16	0.6
17	0.6
18	0.6
19	0.6
20	0.6
21	0.6
22	0.6
23	0.6
24	0.6
25	0.6
26	0.6
27	0.6
28	0.6
29	0.6
30	0.6
31	0.6
32	0.6
33	0.6
34	0.6
35	0.6
36	0.6
37	0.6
38	0.6
39	0.6
40	0.6
41	0.6
42	0.6
43	0.6
44	0.6
45	0.6
46	0.6
47	0.6
48	0.6
49	0.6
50	0.6
51	0.6
52	0.6
53	0.6
54	0.6
55	0.6
56	0.6
57	0.6
58	0.6095
59	0.619
60	0.6286
61	0.6476
62	0.6667
63	0.6857
64	0.7048
65	0.7238
66	0.7429
67	0.7619
68	0.781
69	0.8
70	0.819
71	0.8381
72	0.8571
73	0.8762
74	0.8952
75	0.9143
76	0.9333
77	0.9524
78	0.9714
79	0.981
80	0.9905
81	1
82	1
83	1
84	1
85	1
86	1
87	1
88	1
89	1
90	1
91	1
92	1
93	1
94	1
95	1
96	1
97	1
98	0.981
99	0.9619
100	0.9429
101	0.9429
102	0.9429
103	0.9429
104	0.9429
105	0.9429
106	0.9429
107	0.9429
108	0.9429
109	0.9429
110	0.9429
111	0.9429
112	0.9429
113	0.9429
114	0.9429
115	0.9429
116	0.9429
117	0.9429
118	0.9429
119	0.9524
120	0.9429
121	0.9429
122	0.9429
123	0.9429
124	0.9429
125	0.9429
126	0.9429
127	0.9429
128	0.9429
129	0.9429
130	0.9429
131	0.9429
132	0.9429
133	0.9429
134	0.9429
135	0.9429
136	0.9429
137	0.9429
138	0.9429
139	0.9429
140	0.9524
141	0.981
142	1
143	1
144	1
145	1
146	1
147	1
148	1
149	1
150	1
151	1
152	1
153	1
154	1
155	1
156	1
157	1
158	1
159	1
160	0.981
161	0.9524
162	0.9524
163	0.9524
164	0.9524
165	0.9524
166	0.9524
167	0.9524
168	0.9524
169	0.9524
170	0.9524
171	0.9524
172	0.9524
173	0.9524
174	0.9524
175	0.9524
176	0.9524
177	0.9524
178	0.9524
179	0.9524
180	0.9524
181	0.9619
182	0.981
183	0.9619
184	0.9524
185	0.9524
186	0.9524
187	0.9524
188	0.9524
189	0.9524
190	0.9524
191	0.9524
192	0.9524
193	0.9524
194	0.9524
195	0.9524
196	0.9524
197	0.9524
198	0.9524
199	0.9524
200	0.9524
201	0.9524
202	0.9619
203	0.9714
204	0.9905
205	1
206	0.981
207	0.9619
208	0.9429
209	0.9238
210	0.9143
211	0.9143
212	0.9143
213	0.9143
214	0.9143
215	0.9143
216	0.9143
217	0.9143
218	0.9143
219	0.9143
220	0.9143
221	0.9143
222	0.9143
223	0.9143
224	0.9143
225	0.9143
226	0.9143
227	0.9333
228	0.9524
229	0.9619
230	0.9714
231	0.9619
232	0.9524
233	0.9429
234	0.9429
235	0.9429
236	0.9429
237	0.9429
238	0.9429
239	0.9429
240	0.9429
241	0.9429
242	0.9429
243	0.9429
244	0.9429
245	0.9429
246	0.9429
247	0.9429
248	0.9429
249	0.9429
250	0.9524
251	0.9619
252	0.981
253	0.9905
254	1
255	1
256	1
257	1
258	1
259	1
260	1
261	1
262	1
263	1
264	1
265	1
266	1
267	1
268	1
269	1
270	1
271	1
272	1
273	1
274	1
275	1
276	1
277	1
278	1
279	1
280	1
281	1
282	1
283	1
284	1
285	1
286	1
287	1
288	1
289	1
290	1
291	1
292	1
293	1
294	1
295	1
296	1
297	1
298	1
299	1
300	1
301	1
302	1
303	0.9905
304	0.9714
305	0.9524
306	0.9524
307	0.9524
308	0.9524
309	0.9524
310	0.9524
311	0.9524
312	0.9524
313	0.9524
314	0.9524
315	0.9524
316	0.9524
317	0.9524
318	0.9524
319	0.9524
320	0.9524
321	0.9524
322	0.9524
323	0.9524
324	0.9619
325	0.981
326	0.981
327	0.981
328	0.981
329	0.981
330	0.981
331	0.981
332	0.981
333	0.9619
334	0.9429
335	0.9333
336	0.9333
337	0.9333
338	0.9333
339	0.9333
340	0.9333
341	0.9333
342	0.9333
343	0.9333
344	0.9333
345	0.9333
346	0.9333
347	0.9524
348	0.9524
349	0.9524
350	0.9524
351	0.9524
352	0.9524
353	0.9524
354	0.9524
355	0.9619
356	0.9619
357	0.9619
358	0.9619
359	0.9619
360	0.9619
361	0.9619
362	0.9619
363	0.9619
364	0.9619
365	0.9619
366	0.9619
367	0.9619
368	0.9619
369	0.9619
370	0.9619
371	0.9619
372	0.9619
373	0.9619
374	0.9619
375	0.981
376	0.9905
377	1
378	1
379	1
380	1
381	1
382	1
383	1
384	1
385	1
386	1
387	1
388	1
389	1
390	1
391	1
392	1
393	1
394	1
395	1
396	1
397	1
398	1
399	1
400	1
401	1
402	1
403	1
404	1
405	1
406	1
407	1
408	1
409	1
410	1
411	1
412	1
413	1
414	1
415	1
416	1
417	1
418	1
419	1
420	1
421	1
422	1
423	1
424	1
425	1
426	1
427	1
428	1
429	1
430	1
431	1
432	1
433	1
434	1
435	1
436	1
437	1
438	1
439	1
440	1
441	1
442	1
443	1
444	1
445	1
446	1
447	1
448	1
449	1
450	1
451	1
452	1
453	1
454	1
455	1
456	1
457	1
458	1
459	0.9714
460	0.9429
461	0.9429
462	0.9429
463	0.9429
464	0.9429
465	0.9429
466	0.9429
467	0.9429
468	0.9429
469	0.9429
470	0.9429
471	0.9429
472	0.9429
473	0.9429
474	0.9429
475	0.9429
476	0.9429
477	0.9429
478	0.9429
479	0.9429
480	0.9524
481	0.9619
482	0.9619
483	0.9619
484	0.9619
485	0.9619
486	0.9619
487	0.9619
488	0.9619
489	0.9619
```
