## Supplementary material for "A putative origin of insect chemosensory receptors in the last common eukaryotic ancestor": Data S2: topcons.gnu

```
set encoding iso_8859_1
set xrange [1:500]
set yrange [0.83:1.2]
set autoscale xfix
set ter png enh interlace size 2400,840 font 'Nimbus,40'
set xlabel 'Position'
set ylabel 'Reliability           ' 
set ytics nomirror 0.6,0.1,1
set out '/static/tmp/tmp_B0U8Yw/rst_wqdA9_/seq_0///Topcons/topcons.large.png'
set tmargin 1.3
set lmargin 11.5
set rmargin 6.5
set label 'TOPCONS' font 'Nimbus,42' at screen 0.022,0.775
set object 1 rect from 0.5,1.08 to 72.5,1.0865 fc rgb "red" fs noborder
set object 2 rect from 129.5,1.08 to 171.5,1.0865 fc rgb "red" fs noborder
set object 3 rect from 240.5,1.08 to 315.5,1.0865 fc rgb "red" fs noborder
set object 4 rect from 363.5,1.08 to 468.5,1.0865 fc rgb "red" fs noborder
set object 5 rect from 93.5,1.1085 to 108.5,1.115 fc rgb "blue" fs noborder
set object 6 rect from 192.5,1.1085 to 219.5,1.115 fc rgb "blue" fs noborder
set object 7 rect from 336.5,1.1085 to 342.5,1.115 fc rgb "blue" fs noborder
set object 8 rect from 489.5,1.1085 to 500.5,1.115 fc rgb "blue" fs noborder
set object 9 rect from 72.5,1.08 to 93.5,1.115 fc rgb "grey" fs noborder
set object 10 rect from 108.5,1.08 to 129.5,1.115 fc rgb "white"
set object 11 rect from 171.5,1.08 to 192.5,1.115 fc rgb "grey" fs noborder
set object 12 rect from 219.5,1.08 to 240.5,1.115 fc rgb "white"
set object 13 rect from 315.5,1.08 to 336.5,1.115 fc rgb "grey" fs noborder
set object 14 rect from 342.5,1.08 to 363.5,1.115 fc rgb "white"
set object 15 rect from 468.5,1.08 to 489.5,1.115 fc rgb "grey" fs noborder
set object 16 rect from 72.5,1.08 to 93.5,1.115 fc rgb "grey" fs noborder
set object 17 rect from 108.5,1.08 to 129.5,1.115 fc rgb "white"
set object 18 rect from 171.5,1.08 to 192.5,1.115 fc rgb "grey" fs noborder
set object 19 rect from 219.5,1.08 to 240.5,1.115 fc rgb "white"
set object 20 rect from 315.5,1.08 to 336.5,1.115 fc rgb "grey" fs noborder
set object 21 rect from 342.5,1.08 to 363.5,1.115 fc rgb "white"
set object 22 rect from 468.5,1.08 to 489.5,1.115 fc rgb "grey" fs noborder
plot '/static/tmp/tmp_B0U8Yw/rst_wqdA9_/seq_0///Topcons/reliability.final' w l t '' lc rgb "black" lw 4
exit
```
