## Supplementary material for "A putative origin of insect chemosensory receptors in the last common eukaryotic ancestor": Data S2: DG1.txt

```
10 11.149
11 11.057
12 10.561
13 10.266
14 10.068
15 9.739
16 9.342
17 8.713
18 7.974
19 7.107
20 6.677
21 6.515
22 6.320
23 6.207
24 6.396
25 6.392
26 6.913
27 6.815
28 7.136
29 6.425
30 6.977
31 6.919
32 6.996
33 7.664
34 7.853
35 8.138
36 8.727
37 9.090
38 9.015
39 9.413
40 9.675
41 9.554
42 9.276
43 9.225
44 9.913
45 9.523
46 9.408
47 8.532
48 8.826
49 8.183
50 7.742
51 7.284
52 6.843
53 7.186
54 7.113
55 7.650
56 8.961
57 10.404
58 10.747
59 11.870
60 12.884
61 12.903
62 11.491
63 10.857
64 9.310
65 8.379
66 8.015
67 7.115
68 6.516
69 6.377
70 6.654
71 6.631
72 5.937
73 5.476
74 4.748
75 4.185
76 3.928
77 3.855
78 3.767
79 3.600
80 4.411
81 5.642
82 6.521
83 7.669
84 9.191
85 10.069
86 10.212
87 10.279
88 9.081
89 8.065
90 7.414
91 7.339
92 8.306
93 8.416
94 8.465
95 8.824
96 8.976
97 9.194
98 9.437
99 9.000
100 9.138
101 8.531
102 7.525
103 6.207
104 5.530
105 4.305
106 3.563
107 3.187
108 2.618
109 2.600
110 2.919
111 2.718
112 3.833
113 4.379
114 4.391
115 5.113
116 5.434
117 5.776
118 6.210
119 5.736
120 6.196
121 6.579
122 6.411
123 5.880
124 6.555
125 5.792
126 5.314
127 4.626
128 3.240
129 2.617
130 1.879
131 1.065
132 0.041
133 0.516
134 1.506
135 2.466
136 3.194
137 3.855
138 3.820
139 3.121
140 2.802
141 2.993
142 2.823
143 2.274
144 2.287
145 3.445
146 4.658
147 5.545
148 4.971
149 5.824
150 6.559
151 7.044
152 7.743
153 7.257
154 8.011
155 8.237
156 8.646
157 10.086
158 10.465
159 11.042
160 11.055
161 11.383
162 11.617
163 11.622
164 11.732
165 11.602
166 11.629
167 12.611
168 13.075
169 13.351
170 14.345
171 14.315
172 14.970
173 14.407
174 14.470
175 14.885
176 14.204
177 14.220
178 14.378
179 14.780
180 14.775
181 14.728
182 13.975
183 13.372
184 13.346
185 12.540
186 12.182
187 11.714
188 10.659
189 9.543
190 8.876
191 7.715
192 7.370
193 6.688
194 5.912
195 4.896
196 4.287
197 3.320
198 2.345
199 1.274
200 0.971
201 0.998
202 0.473
203 0.088
204 0.200
205 0.430
206 0.622
207 1.518
208 1.857
209 2.201
210 2.799
211 3.320
212 4.471
213 4.946
214 5.987
215 6.197
216 6.911
217 7.745
218 8.014
219 7.770
220 8.432
221 7.874
222 7.995
223 7.780
224 7.189
225 6.773
226 6.203
227 6.743
228 7.023
229 6.971
230 6.943
231 7.156
232 7.249
233 7.135
234 7.364
235 7.347
236 7.081
237 6.939
238 6.759
239 5.821
240 5.885
241 4.798
242 4.367
243 3.723
244 3.374
245 2.416
246 1.775
247 1.540
248 1.730
249 1.739
250 1.347
251 1.657
252 1.334
253 0.402
254 0.424
255 -0.495
256 -0.213
257 -0.231
258 0.936
259 2.113
260 2.961
261 3.272
262 4.156
263 4.365
264 4.703
265 4.938
266 5.216
267 5.690
268 6.321
269 6.838
270 7.047
271 8.040
272 9.047
273 8.653
274 8.695
275 8.314
276 8.685
277 8.012
278 7.401
279 8.027
280 7.684
281 7.567
282 7.699
283 7.494
284 7.931
285 7.945
286 7.349
287 6.980
288 7.579
289 7.595
290 7.805
291 7.443
292 7.405
293 7.056
294 6.901
295 6.138
296 5.223
297 4.490
298 4.350
299 4.375
300 3.218
301 2.917
302 3.937
303 3.840
304 4.134
305 4.389
306 4.437
307 3.699
308 3.950
309 3.431
310 3.396
311 3.485
312 3.015
313 1.943
314 1.961
315 2.024
316 2.110
317 1.885
318 2.656
319 3.239
320 3.867
321 3.750
322 3.533
323 3.798
324 4.034
325 4.901
326 5.074
327 4.623
328 4.332
329 4.026
330 3.979
331 3.822
332 4.390
333 4.793
334 5.384
335 5.752
336 5.994
337 5.528
338 6.123
339 6.470
340 6.757
341 7.536
342 7.860
343 8.529
344 8.501
345 9.257
346 10.267
347 12.116
348 13.358
349 13.607
350 14.103
351 14.777
352 14.477
353 14.314
354 14.449
355 13.662
356 13.166
357 11.552
358 9.939
359 9.451
360 8.584
361 8.579
362 9.165
363 10.003
364 10.088
365 10.951
366 10.059
367 9.850
368 10.216
369 10.391
370 9.562
371 9.065
372 8.626
373 8.315
374 8.388
375 7.892
376 8.214
377 8.455
378 8.291
379 8.776
380 8.121
381 7.748
382 7.584
383 8.632
384 8.668
385 9.598
386 9.429
387 9.010
388 9.281
389 9.218
390 9.767
391 10.163
392 9.391
393 9.326
394 10.026
395 9.920
396 9.531
397 9.063
398 8.668
399 8.736
400 8.036
401 8.222
402 7.901
403 7.529
404 7.833
405 9.415
406 10.263
407 11.277
408 12.823
409 13.542
410 13.490
411 14.188
412 14.148
413 13.459
414 12.911
415 12.433
416 12.416
417 11.963
418 11.640
419 11.525
420 10.759
421 10.130
422 9.606
423 9.150
424 8.992
425 8.324
426 8.234
427 7.758
428 7.305
429 7.088
430 7.169
431 7.897
432 7.998
433 8.425
434 8.741
435 8.416
436 8.202
437 8.491
438 8.336
439 8.094
440 7.879
441 8.542
442 8.113
443 8.114
444 8.399
445 7.844
446 7.603
447 6.894
448 6.751
449 5.279
450 4.107
451 3.811
452 3.151
453 2.711
454 2.540
455 1.794
456 1.106
457 1.148
458 1.118
459 1.082
460 0.390
461 0.223
462 -0.627
463 -0.638
464 -1.100
465 -1.870
466 -1.635
467 -1.905
468 -1.109
469 -0.381
470 0.763
471 2.159
472 3.097
473 4.571
474 5.822
475 7.144
476 7.706
477 8.066
478 8.081
479 8.014
480 7.967
481 7.400
482 6.242
483 5.420
484 4.749
485 3.367
486 2.680
487 1.944
488 2.026
489 1.260
490 0.855
491 0.564
492 -0.560
493 -0.712
494 -0.436
495 0.074
496 0.851
497 1.673
498 2.984
499 3.271
500 3.986
501 4.819
502 5.629
503 5.767
504 5.662
505 5.114
506 4.680
507 4.653
508 5.901
509 6.751
510 7.716
511 9.023
512 9.482
513 10.188
514 10.404
515 9.657
516 9.085
517 8.315
518 7.810
519 7.151
520 6.572
521 7.009
522 6.955
523 7.246
524 7.244
525 8.101
526 8.300
527 7.998
528 8.122
529 7.838
530 7.517
531 8.223
532 7.921
533 8.051
534 8.239
535 8.851
536 8.727
537 8.645
538 8.736
539 9.583
540 9.008
541 9.218
542 8.754
543 9.421
544 8.995
545 8.965
546 9.163
547 9.174
548 9.566
549 9.569
550 9.805
551 9.541
552 8.835
553 8.951
554 8.893
555 9.269
556 9.679
557 9.584
558 8.807
559 7.856
560 7.577
561 7.309
562 6.256
563 6.457
564 6.548
565 5.962
566 5.717
567 5.422
568 4.814
569 4.735
570 5.424
571 5.609
572 5.450
573 5.735
574 5.804
575 6.280
576 6.816
577 7.516
578 8.132
579 7.898
580 8.363
581 8.985
582 8.741
583 8.981
584 9.540
585 10.108
586 10.543
587 11.754
588 12.585
589 13.132
590 14.478
591 15.847
592 15.858
593 15.613
594 15.998
595 15.787
596 15.166
597 14.010
598 13.732
599 12.225
600 11.137
601 10.774
602 10.211
603 10.189
604 10.258
605 10.564
606 10.024
607 9.900
608 9.413
609 9.750
610 10.334
611 11.095
612 12.030
613 11.845
614 11.540
615 11.218
616 11.819
617 11.316
618 11.404
619 11.237
620 10.352
621 9.590
622 9.273
623 9.356
624 9.404
625 9.578
626 9.467
627 9.896
628 9.689
629 9.400
630 9.423
631 8.822
632 8.855
633 9.067
634 9.061
635 8.222
636 7.881
637 7.359
638 7.089
639 7.193
640 7.585
641 8.108
642 7.739
643 8.384
644 8.713
645 9.449
646 9.893
647 10.404
648 10.659
649 10.516
650 10.838
651 10.532
652 10.219
653 10.860
654 11.699
655 12.564
656 13.269
657 13.989
658 14.134
659 13.870
660 13.590
661 13.870
662 13.171
663 12.792
664 12.770
665 13.083
666 12.507
667 11.938
668 12.510
669 12.527
670 12.438
671 12.142
672 10.679
673 9.805
674 9.490
675 8.863
676 7.743
677 7.502
678 7.155
679 6.489
680 5.663
681 5.128
682 5.396
683 4.590
684 4.512
685 4.861
686 5.278
687 5.376
688 5.795
689 6.062
690 6.596
691 7.416
692 8.233
693 8.379
694 8.191
695 7.711
696 7.140
697 6.360
698 5.923
699 5.278
700 4.524
701 4.243
702 4.713
703 4.925
704 5.378
705 5.648
706 5.138
707 4.703
708 4.644
709 4.216
710 3.496
711 3.162
712 2.033
713 2.117
714 2.143
715 1.228
716 1.665
717 1.915
718 2.621
719 3.934
720 3.980
721 4.024
```
