## Supplementary material for "A putative origin of insect chemosensory receptors in the last common eukaryotic ancestor": Data S2: query.nnprf

```
Pos	M L G R S i o AA
1	0.091 0.155 0.891 0.100 0.091 0.500 0.490 M
2	0.091 0.136 0.891 0.100 0.100 0.490 0.490 E
3	0.091 0.136 0.873 0.100 0.100 0.490 0.500 G
4	0.091 0.155 0.855 0.091 0.091 0.510 0.480 R
5	0.091 0.118 0.827 0.091 0.127 0.510 0.480 S
6	0.100 0.136 0.836 0.091 0.127 0.520 0.470 G
7	0.100 0.118 0.855 0.100 0.100 0.550 0.440 S
8	0.100 0.109 0.800 0.091 0.091 0.590 0.400 D
9	0.100 0.109 0.791 0.091 0.100 0.640 0.350 P
10	0.100 0.100 0.764 0.100 0.136 0.690 0.300 P
11	0.100 0.109 0.745 0.100 0.245 0.730 0.270 A
12	0.100 0.100 0.736 0.100 0.473 0.780 0.220 S
13	0.091 0.109 0.745 0.100 0.200 0.820 0.180 S
14	0.091 0.127 0.745 0.100 0.182 0.840 0.160 S
15	0.091 0.109 0.800 0.100 0.245 0.840 0.150 A
16	0.091 0.109 0.836 0.100 0.091 0.760 0.240 K
17	0.100 0.136 0.836 0.118 0.136 0.770 0.230 V
18	0.100 0.164 0.800 0.155 0.100 0.740 0.250 I
19	0.100 0.127 0.836 0.127 0.127 0.560 0.440 E
20	0.100 0.182 0.836 0.127 0.109 0.560 0.440 V
21	0.100 0.136 0.782 0.109 0.118 0.560 0.440 P
22	0.100 0.118 0.827 0.109 0.182 0.560 0.440 T
23	0.091 0.136 0.873 0.118 0.727 0.560 0.440 V
24	0.091 0.227 0.900 0.136 0.755 0.560 0.440 S
25	0.091 0.145 0.945 0.100 0.791 0.560 0.440 S
26	0.091 0.145 0.982 0.091 0.782 0.560 0.440 C
27	0.091 0.136 0.982 0.109 0.655 0.620 0.380 A
28	0.091 0.136 0.982 0.100 0.236 0.630 0.370 T
29	0.091 0.118 0.982 0.100 0.100 0.610 0.390 K
30	0.091 0.118 0.982 0.109 0.718 0.560 0.440 V
31	0.091 0.136 0.982 0.109 0.109 0.470 0.530 T
32	0.091 0.145 0.982 0.100 0.145 0.370 0.630 T
33	0.091 0.155 0.973 0.118 0.173 0.340 0.650 S
34	0.091 0.209 0.982 0.182 0.173 0.290 0.710 L
35	0.091 0.164 0.982 0.109 0.155 0.260 0.730 D
36	0.091 0.209 0.982 0.118 0.255 0.320 0.680 L
37	0.091 0.282 0.982 0.127 0.782 0.490 0.510 A
38	0.091 0.182 0.991 0.100 0.091 0.620 0.370 L
39	0.091 0.127 0.991 0.100 0.282 0.770 0.230 D
40	0.091 0.155 0.991 0.100 0.336 0.800 0.200 S
41	0.091 0.127 0.991 0.100 0.618 0.810 0.190 R
42	0.091 0.127 0.991 0.100 0.100 0.790 0.210 H
43	0.091 0.118 0.991 0.091 0.155 0.780 0.220 D
44	0.091 0.118 0.991 0.100 0.091 0.760 0.240 H
45	0.091 0.118 0.991 0.100 0.091 0.790 0.210 S
46	0.091 0.109 0.991 0.100 0.091 0.800 0.200 T
47	0.091 0.118 0.991 0.118 0.091 0.820 0.180 L
48	0.091 0.109 0.991 0.127 0.091 0.850 0.150 P
49	0.091 0.109 0.973 0.109 0.100 0.880 0.120 V
50	0.091 0.109 0.991 0.100 0.100 0.880 0.110 I
51	0.091 0.109 0.991 0.100 0.091 0.890 0.110 M
52	0.091 0.109 0.991 0.100 0.100 0.890 0.100 E
53	0.091 0.109 0.991 0.091 0.100 0.890 0.110 E
54	0.091 0.136 0.991 0.109 0.091 0.870 0.120 E
55	0.091 0.136 0.991 0.100 0.100 0.890 0.110 T
56	0.091 0.164 0.982 0.100 0.136 0.900 0.100 L
57	0.091 0.173 0.964 0.100 0.145 0.950 0.050 S
58	0.091 0.209 0.945 0.100 0.327 0.950 0.050 R
59	0.091 0.200 0.936 0.100 0.155 0.950 0.050 R
60	0.091 0.409 0.964 0.109 0.109 0.960 0.040 L
61	0.091 0.509 0.973 0.091 0.200 0.940 0.060 R
62	0.091 0.191 0.982 0.091 0.136 0.880 0.110 K
63	0.091 0.191 0.991 0.100 0.100 0.880 0.110 C
64	0.091 0.155 0.991 0.100 0.164 0.830 0.160 C
65	0.091 0.127 0.991 0.091 0.136 0.800 0.190 K
66	0.091 0.109 0.991 0.091 0.100 0.820 0.170 C
67	0.091 0.136 0.991 0.145 0.091 0.760 0.230 V
68	0.091 0.209 0.991 0.109 0.136 0.680 0.320 H
69	0.091 0.473 0.991 0.127 0.182 0.760 0.230 E
70	0.091 0.191 0.991 0.109 0.273 0.760 0.230 S
71	0.091 0.145 0.982 0.100 0.100 0.790 0.200 L
72	0.091 0.127 0.973 0.100 0.001 0.760 0.230 Q
73	0.091 0.100 0.945 0.100 0.001 0.660 0.340 I
74	0.091 0.127 0.882 0.118 0.001 0.590 0.400 L
75	0.091 0.182 0.873 0.109 0.001 0.570 0.420 C
76	0.091 0.245 0.900 0.227 0.001 0.500 0.500 C
77	0.091 0.636 0.918 0.391 0.001 0.500 0.500 I
78	0.091 0.618 0.936 0.227 0.001 0.500 0.500 P
79	0.091 0.536 0.964 0.255 0.001 0.490 0.510 S
80	0.091 0.636 0.973 0.291 0.001 0.500 0.500 S
81	0.091 0.582 0.973 0.227 0.001 0.470 0.520 I
82	0.091 0.455 0.973 0.145 0.001 0.490 0.510 I
83	0.091 0.564 0.982 0.136 0.001 0.470 0.530 W
84	0.091 0.455 0.991 0.136 0.001 0.530 0.460 K
85	0.091 0.345 0.982 0.136 0.001 0.620 0.380 R
86	0.091 0.218 0.991 0.155 0.001 0.810 0.180 R
87	0.091 0.209 1.000 0.136 0.001 0.820 0.180 K
88	0.091 0.400 0.991 0.282 0.001 0.710 0.280 M
89	0.091 0.373 0.991 0.200 0.001 0.740 0.250 G
90	0.091 0.236 0.991 0.127 0.001 0.820 0.170 V
91	0.091 0.255 1.000 0.109 0.001 0.840 0.160 S
92	0.091 0.300 0.991 0.100 0.001 0.860 0.130 M
93	0.091 0.245 0.991 0.109 0.001 0.910 0.080 Q
94	0.091 0.282 0.973 0.109 0.001 0.920 0.070 K
95	0.091 0.318 0.927 0.155 0.001 0.920 0.070 M
96	0.091 0.209 0.855 0.109 0.001 0.920 0.070 D
97	0.091 0.300 0.764 0.136 0.001 0.910 0.080 F
98	0.091 0.264 0.427 0.127 0.001 0.920 0.080 V
99	0.100 0.445 0.336 0.182 0.001 0.920 0.070 K
100	0.109 0.655 0.545 0.309 0.001 0.920 0.070 R
101	0.118 0.655 0.582 0.391 0.001 0.930 0.070 E
102	0.118 0.836 0.673 0.618 0.001 0.920 0.070 L
103	0.118 0.827 0.609 0.682 0.001 0.920 0.080 R
104	0.109 0.718 0.645 0.645 0.001 0.920 0.080 T
105	0.100 0.564 0.291 0.455 0.001 0.910 0.080 F
106	0.091 0.409 0.173 0.318 0.001 0.900 0.090 V
107	0.091 0.373 0.155 0.300 0.001 0.900 0.100 I
108	0.091 0.209 0.136 0.236 0.001 0.890 0.100 W
109	0.091 0.291 0.136 0.355 0.001 0.890 0.110 S
110	0.100 0.182 0.145 0.227 0.001 0.870 0.120 R
111	0.118 0.209 0.182 0.373 0.001 0.830 0.160 L
112	0.155 0.382 0.218 0.273 0.001 0.770 0.220 V
113	0.191 0.500 0.182 0.218 0.001 0.680 0.310 G
114	0.227 0.582 0.236 0.264 0.001 0.600 0.380 L
115	0.136 0.709 0.173 0.282 0.001 0.540 0.440 S
116	0.118 0.809 0.118 0.345 0.001 0.460 0.520 F
117	0.118 0.791 0.100 0.418 0.001 0.340 0.630 L
118	0.118 0.845 0.100 0.364 0.001 0.280 0.700 P
119	0.118 0.845 0.091 0.327 0.001 0.150 0.840 D
120	0.118 0.936 0.091 0.227 0.001 0.050 0.950 D
121	0.118 0.982 0.091 0.455 0.001 0.020 0.980 N
122	0.136 0.964 0.091 0.509 0.001 0.020 0.980 N
123	0.155 0.873 0.091 0.591 0.001 0.020 0.980 F
124	0.400 0.791 0.091 0.555 0.001 0.020 0.990 V
125	0.900 0.773 0.091 0.573 0.001 0.010 0.990 L
126	0.964 0.664 0.091 0.455 0.001 0.010 0.990 W
127	0.982 0.491 0.091 0.436 0.001 0.010 0.990 V
128	0.982 0.273 0.100 0.364 0.001 0.010 0.990 W
129	0.982 0.164 0.118 0.245 0.001 0.010 0.990 P
130	0.982 0.164 0.109 0.218 0.001 0.010 0.990 V
131	0.991 0.127 0.109 0.164 0.001 0.010 0.990 I
132	1.000 0.118 0.100 0.164 0.001 0.010 0.990 I
133	1.000 0.182 0.100 0.136 0.001 0.010 0.990 Q
134	1.000 0.164 0.091 0.136 0.001 0.010 0.990 V
135	0.991 0.355 0.091 0.255 0.001 0.010 0.990 L
136	0.955 0.509 0.100 0.273 0.001 0.010 0.990 L
137	0.936 0.645 0.100 0.500 0.001 0.010 0.990 W
138	0.845 0.718 0.100 0.555 0.001 0.020 0.990 H
139	0.873 0.736 0.118 0.491 0.001 0.010 0.990 T
140	0.918 0.391 0.118 0.445 0.001 0.010 0.990 T
141	0.909 0.464 0.182 0.600 0.001 0.010 0.990 F
142	0.891 0.509 0.300 0.382 0.001 0.010 0.990 V
143	0.855 0.482 0.336 0.400 0.001 0.010 0.990 N
144	0.591 0.618 0.400 0.309 0.001 0.010 0.990 T
145	0.164 0.645 0.327 0.318 0.001 0.010 0.990 M
146	0.109 0.845 0.255 0.418 0.001 0.010 0.990 G
147	0.100 0.700 0.236 0.355 0.001 0.040 0.970 L
148	0.100 0.636 0.273 0.427 0.001 0.070 0.950 W
149	0.091 0.527 0.400 0.400 0.001 0.080 0.940 W
150	0.091 0.582 0.573 0.400 0.001 0.050 0.960 S
151	0.091 0.582 0.673 0.418 0.001 0.060 0.960 V
152	0.091 0.427 0.773 0.282 0.001 0.080 0.940 T
153	0.091 0.464 0.845 0.291 0.001 0.110 0.920 Y
154	0.091 0.491 0.845 0.264 0.001 0.130 0.900 Q
155	0.091 0.573 0.891 0.127 0.001 0.140 0.890 H
156	0.091 0.391 0.900 0.118 0.001 0.170 0.860 Q
157	0.091 0.209 0.882 0.100 0.001 0.210 0.830 L
158	0.091 0.273 0.864 0.109 0.001 0.230 0.810 Q
159	0.091 0.218 0.873 0.100 0.001 0.200 0.830 H
160	0.091 0.173 0.918 0.109 0.001 0.160 0.870 M
161	0.091 0.164 0.945 0.100 0.001 0.120 0.890 Q
162	0.091 0.136 0.955 0.100 0.001 0.120 0.890 M
163	0.091 0.127 0.955 0.100 0.001 0.120 0.890 E
164	0.100 0.109 0.955 0.100 0.001 0.160 0.850 A
165	0.100 0.100 0.945 0.091 0.001 0.200 0.790 S
166	0.100 0.109 0.936 0.091 0.001 0.260 0.730 E
167	0.100 0.109 0.927 0.091 0.001 0.350 0.640 A
168	0.100 0.100 0.909 0.091 0.001 0.480 0.510 N
169	0.100 0.100 0.891 0.091 0.001 0.650 0.340 G
170	0.100 0.100 0.873 0.091 0.001 0.740 0.250 S
171	0.100 0.100 0.855 0.091 0.001 0.740 0.250 D
172	0.118 0.100 0.836 0.091 0.001 0.670 0.310 A
173	0.136 0.100 0.864 0.100 0.001 0.560 0.420 Q
174	0.127 0.091 0.900 0.091 0.001 0.520 0.470 Q
175	0.118 0.100 0.918 0.091 0.001 0.520 0.470 Q
176	0.118 0.100 0.945 0.091 0.001 0.560 0.420 Q
177	0.109 0.100 0.973 0.091 0.001 0.600 0.390 Q
178	0.100 0.100 0.973 0.091 0.001 0.680 0.310 Q
179	0.091 0.100 0.973 0.091 0.001 0.720 0.270 E
180	0.091 0.100 0.964 0.091 0.001 0.780 0.220 R
181	0.091 0.100 0.955 0.091 0.001 0.800 0.190 G
182	0.091 0.100 0.936 0.091 0.001 0.790 0.210 A
183	0.091 0.100 0.909 0.091 0.001 0.560 0.440 A
184	0.100 0.100 0.827 0.091 0.001 0.550 0.450 E
185	0.109 0.109 0.555 0.100 0.001 0.520 0.470 M
186	0.127 0.127 0.273 0.100 0.001 0.510 0.480 R
187	0.127 0.136 0.164 0.109 0.001 0.390 0.600 Q
188	0.127 0.145 0.145 0.100 0.001 0.300 0.690 E
189	0.191 0.173 0.118 0.109 0.001 0.140 0.860 E
190	0.255 0.200 0.109 0.164 0.001 0.100 0.890 P
191	0.300 0.273 0.100 0.255 0.001 0.080 0.920 L
192	0.436 0.427 0.100 0.227 0.001 0.050 0.950 D
193	0.736 0.409 0.100 0.436 0.001 0.040 0.960 P
194	0.909 0.555 0.091 0.764 0.001 0.040 0.960 F
195	0.900 0.691 0.091 0.818 0.001 0.040 0.960 V
196	0.891 0.609 0.091 0.755 0.001 0.040 0.960 V
197	0.927 0.400 0.091 0.591 0.001 0.040 0.960 F
198	0.955 0.255 0.091 0.518 0.001 0.040 0.960 L
199	0.964 0.436 0.091 0.409 0.001 0.050 0.950 F
200	0.973 0.191 0.091 0.200 0.001 0.070 0.920 F
201	0.964 0.182 0.100 0.218 0.001 0.080 0.920 S
202	0.964 0.318 0.100 0.191 0.001 0.090 0.910 A
203	0.991 0.382 0.100 0.236 0.001 0.100 0.900 S
204	1.000 0.245 0.091 0.173 0.001 0.080 0.910 L
205	1.000 0.191 0.091 0.155 0.001 0.060 0.930 A
206	1.000 0.164 0.091 0.118 0.001 0.050 0.940 I
207	1.000 0.218 0.091 0.227 0.001 0.040 0.960 T
208	0.991 0.418 0.091 0.400 0.001 0.050 0.950 V
209	0.982 0.618 0.100 0.482 0.001 0.050 0.950 S
210	0.918 0.700 0.145 0.609 0.001 0.040 0.960 Y
211	0.864 0.755 0.136 0.518 0.001 0.040 0.960 T
212	0.836 0.691 0.118 0.364 0.001 0.050 0.950 V
213	0.827 0.736 0.100 0.555 0.001 0.070 0.930 L
214	0.800 0.745 0.100 0.491 0.001 0.250 0.750 R
215	0.455 0.745 0.109 0.373 0.001 0.500 0.490 I
216	0.118 0.773 0.118 0.445 0.001 0.770 0.230 Q
217	0.100 0.682 0.145 0.509 0.001 0.810 0.180 W
218	0.100 0.600 0.164 0.609 0.001 0.880 0.110 Y
219	0.091 0.618 0.209 0.336 0.001 0.900 0.100 K
220	0.091 0.473 0.255 0.182 0.001 0.890 0.100 K
221	0.091 0.509 0.309 0.309 0.001 0.880 0.120 G
222	0.091 0.609 0.345 0.345 0.001 0.780 0.220 A
223	0.091 0.573 0.382 0.200 0.001 0.600 0.400 T
224	0.091 0.609 0.345 0.355 0.001 0.590 0.410 F
225	0.091 0.582 0.382 0.327 0.001 0.600 0.400 G
226	0.091 0.436 0.455 0.391 0.001 0.660 0.340 Q
227	0.091 0.418 0.445 0.536 0.001 0.760 0.240 V
228	0.091 0.491 0.427 0.518 0.001 0.830 0.170 V
229	0.091 0.455 0.382 0.400 0.001 0.860 0.140 E
230	0.091 0.482 0.191 0.336 0.001 0.880 0.120 F
231	0.091 0.582 0.145 0.318 0.001 0.870 0.130 H
232	0.100 0.482 0.173 0.173 0.001 0.890 0.110 R
233	0.100 0.455 0.182 0.182 0.001 0.930 0.060 A
234	0.109 0.591 0.191 0.209 0.001 0.920 0.070 R
235	0.118 0.545 0.173 0.282 0.001 0.870 0.120 G
236	0.118 0.555 0.182 0.318 0.001 0.910 0.090 G
237	0.127 0.545 0.136 0.464 0.001 0.860 0.130 R
238	0.136 0.545 0.100 0.509 0.001 0.900 0.100 F
239	0.127 0.555 0.091 0.573 0.001 0.890 0.100 L
240	0.109 0.564 0.091 0.500 0.001 0.820 0.170 R
241	0.145 0.545 0.091 0.536 0.001 0.840 0.150 L
242	0.164 0.400 0.091 0.527 0.001 0.890 0.100 L
243	0.191 0.418 0.091 0.282 0.001 0.900 0.100 R
244	0.309 0.373 0.091 0.282 0.001 0.910 0.080 G
245	0.609 0.336 0.091 0.327 0.001 0.910 0.090 P
246	0.827 0.300 0.091 0.336 0.001 0.900 0.100 I
247	0.891 0.327 0.091 0.273 0.001 0.900 0.090 V
248	0.973 0.255 0.091 0.318 0.001 0.900 0.100 A
249	0.991 0.264 0.091 0.345 0.001 0.880 0.110 R
250	1.000 0.291 0.091 0.282 0.001 0.860 0.130 L
251	1.000 0.109 0.091 0.109 0.001 0.840 0.160 V
252	1.000 0.118 0.091 0.145 0.001 0.790 0.200 I
253	1.000 0.118 0.091 0.127 0.001 0.720 0.270 S
254	1.000 0.118 0.091 0.109 0.001 0.620 0.370 I
255	1.000 0.100 0.091 0.109 0.001 0.590 0.400 V
256	1.000 0.118 0.091 0.118 0.001 0.570 0.420 I
257	0.991 0.109 0.091 0.118 0.001 0.560 0.430 C
258	1.000 0.109 0.091 0.173 0.001 0.370 0.630 I
259	1.000 0.155 0.091 0.182 0.001 0.230 0.770 A
260	0.991 0.509 0.091 0.400 0.001 0.180 0.820 S
261	0.945 0.409 0.091 0.400 0.001 0.130 0.870 W
262	0.955 0.509 0.091 0.509 0.001 0.130 0.870 L
263	0.873 0.436 0.091 0.382 0.001 0.110 0.880 H
264	0.827 0.491 0.100 0.700 0.001 0.100 0.900 F
265	0.436 0.655 0.109 0.527 0.001 0.120 0.880 T
266	0.291 0.691 0.118 0.545 0.001 0.100 0.890 L
267	0.236 0.755 0.127 0.445 0.001 0.080 0.920 H
268	0.164 0.809 0.136 0.664 0.001 0.090 0.900 E
269	0.127 0.791 0.173 0.500 0.001 0.080 0.920 Y
270	0.109 0.845 0.182 0.527 0.001 0.100 0.890 I
271	0.100 0.818 0.245 0.445 0.001 0.180 0.810 S
272	0.100 0.782 0.282 0.409 0.001 0.220 0.760 K
273	0.091 0.700 0.382 0.400 0.001 0.250 0.730 W
274	0.091 0.655 0.391 0.282 0.001 0.250 0.730 V
275	0.091 0.682 0.327 0.255 0.001 0.190 0.800 R
276	0.091 0.309 0.273 0.155 0.001 0.180 0.810 G
277	0.091 0.436 0.227 0.227 0.001 0.260 0.720 K
278	0.091 0.555 0.255 0.327 0.001 0.230 0.760 A
279	0.091 0.418 0.227 0.282 0.001 0.210 0.780 V
280	0.091 0.427 0.236 0.300 0.001 0.120 0.870 G
281	0.091 0.382 0.227 0.200 0.001 0.100 0.890 Q
282	0.091 0.400 0.227 0.218 0.001 0.050 0.940 Y
283	0.091 0.309 0.309 0.236 0.001 0.040 0.960 I
284	0.091 0.564 0.436 0.145 0.001 0.020 0.980 M
285	0.091 0.373 0.355 0.145 0.001 0.020 0.980 P
286	0.091 0.500 0.409 0.118 0.001 0.010 0.990 G
287	0.100 0.500 0.427 0.218 0.001 0.010 0.990 S
288	0.109 0.509 0.491 0.173 0.001 0.010 0.990 E
289	0.127 0.491 0.564 0.200 0.001 0.010 0.990 W
290	0.173 0.627 0.582 0.227 0.001 0.010 0.990 E
291	0.227 0.473 0.509 0.282 0.001 0.010 0.990 G
292	0.209 0.655 0.255 0.700 0.001 0.010 0.990 L
293	0.218 0.736 0.255 0.536 0.001 0.010 0.990 N
294	0.236 0.655 0.155 0.582 0.001 0.010 0.990 V
295	0.282 0.536 0.136 0.791 0.001 0.010 0.990 F
296	0.436 0.582 0.164 0.664 0.001 0.010 0.990 V
297	0.427 0.573 0.164 0.373 0.001 0.010 0.990 H
298	0.600 0.391 0.182 0.391 0.001 0.010 0.990 V
299	0.573 0.236 0.145 0.227 0.001 0.010 0.990 N
300	0.718 0.345 0.118 0.255 0.001 0.010 0.990 V
301	0.809 0.209 0.109 0.236 0.001 0.010 0.990 T
302	0.882 0.218 0.100 0.236 0.001 0.010 0.990 I
303	0.800 0.382 0.100 0.336 0.001 0.020 0.980 S
304	0.836 0.382 0.100 0.345 0.001 0.030 0.980 A
305	0.855 0.400 0.100 0.391 0.001 0.050 0.960 F
306	0.782 0.336 0.100 0.373 0.001 0.100 0.920 L
307	0.727 0.418 0.091 0.282 0.001 0.160 0.870 G
308	0.827 0.345 0.100 0.555 0.001 0.180 0.840 Y
309	0.691 0.309 0.100 0.491 0.001 0.210 0.810 L
310	0.455 0.536 0.100 0.373 0.001 0.210 0.820 V
311	0.745 0.464 0.100 0.409 0.001 0.150 0.870 Q
312	0.855 0.273 0.100 0.291 0.001 0.110 0.910 P
313	0.818 0.218 0.100 0.173 0.001 0.080 0.930 M
314	0.809 0.291 0.100 0.282 0.001 0.070 0.940 I
315	0.773 0.282 0.100 0.309 0.001 0.060 0.950 A
316	0.700 0.436 0.100 0.500 0.001 0.070 0.940 V
317	0.582 0.545 0.100 0.455 0.001 0.060 0.940 S
318	0.627 0.391 0.091 0.264 0.001 0.050 0.950 V
319	0.582 0.500 0.091 0.236 0.001 0.050 0.960 A
320	0.536 0.400 0.091 0.291 0.001 0.050 0.960 G
321	0.536 0.327 0.100 0.227 0.001 0.050 0.950 L
322	0.518 0.273 0.118 0.255 0.001 0.050 0.950 L
323	0.436 0.364 0.200 0.273 0.001 0.080 0.930 S
324	0.473 0.391 0.282 0.245 0.001 0.110 0.900 T
325	0.518 0.218 0.300 0.191 0.001 0.150 0.850 I
326	0.436 0.355 0.345 0.345 0.001 0.180 0.820 C
327	0.382 0.464 0.455 0.464 0.001 0.220 0.780 Q
328	0.491 0.318 0.373 0.300 0.001 0.290 0.700 M
329	0.391 0.491 0.255 0.455 0.001 0.380 0.600 H
330	0.164 0.645 0.318 0.218 0.001 0.380 0.600 T
331	0.145 0.600 0.336 0.373 0.001 0.390 0.600 A
332	0.127 0.600 0.327 0.391 0.001 0.500 0.490 A
333	0.127 0.500 0.455 0.291 0.001 0.750 0.240 V
334	0.109 0.482 0.691 0.227 0.001 0.840 0.160 N
335	0.109 0.445 0.755 0.209 0.001 0.880 0.120 C
336	0.100 0.418 0.818 0.273 0.001 0.900 0.090 L
337	0.091 0.445 0.873 0.336 0.001 0.910 0.090 L
338	0.100 0.291 0.927 0.309 0.001 0.920 0.080 W
339	0.091 0.164 0.936 0.309 0.001 0.920 0.080 E
340	0.091 0.191 0.973 0.236 0.001 0.920 0.080 L
341	0.091 0.173 0.964 0.118 0.001 0.920 0.080 S
342	0.100 0.145 0.964 0.127 0.001 0.920 0.080 E
343	0.091 0.136 0.973 0.118 0.001 0.930 0.070 P
344	0.091 0.127 0.973 0.109 0.001 0.930 0.070 V
345	0.100 0.145 0.973 0.100 0.001 0.940 0.060 R
346	0.100 0.127 0.973 0.100 0.001 0.950 0.050 I
347	0.091 0.118 0.964 0.100 0.001 0.960 0.040 Q
348	0.091 0.136 0.964 0.091 0.001 0.970 0.030 E
349	0.091 0.155 0.964 0.091 0.001 0.990 0.010 R
350	0.091 0.164 0.964 0.100 0.001 0.990 0.010 Q
351	0.091 0.145 0.964 0.091 0.001 0.990 0.010 R
352	0.091 0.118 0.973 0.091 0.001 0.990 0.010 K
353	0.091 0.109 0.973 0.091 0.001 0.990 0.010 R
354	0.091 0.109 0.982 0.091 0.001 0.980 0.020 R
355	0.091 0.109 0.982 0.100 0.001 0.960 0.040 I
356	0.091 0.100 0.982 0.100 0.001 0.940 0.060 N
357	0.091 0.100 0.991 0.091 0.001 0.930 0.060 K
358	0.091 0.100 0.991 0.091 0.001 0.930 0.060 K
359	0.091 0.109 0.982 0.100 0.001 0.930 0.060 L
360	0.091 0.109 0.982 0.091 0.001 0.930 0.070 S
361	0.091 0.109 0.991 0.091 0.001 0.930 0.070 A
362	0.091 0.109 0.991 0.091 0.001 0.930 0.070 G
363	0.091 0.109 0.991 0.091 0.001 0.930 0.070 Q
364	0.091 0.118 1.000 0.091 0.001 0.930 0.070 I
365	0.091 0.118 1.000 0.091 0.001 0.930 0.070 S
366	0.091 0.136 0.991 0.091 0.001 0.930 0.070 R
367	0.091 0.145 0.991 0.100 0.001 0.920 0.070 Y
368	0.091 0.136 0.991 0.091 0.001 0.920 0.070 D
369	0.091 0.127 0.991 0.100 0.001 0.900 0.090 S
370	0.091 0.127 0.991 0.100 0.001 0.880 0.110 S
371	0.091 0.118 0.991 0.100 0.001 0.840 0.160 E
372	0.091 0.164 0.991 0.109 0.001 0.770 0.220 Q
373	0.091 0.173 0.973 0.109 0.001 0.690 0.300 L
374	0.091 0.136 0.945 0.100 0.001 0.450 0.550 P
375	0.091 0.145 0.927 0.118 0.001 0.200 0.800 L
376	0.091 0.164 0.927 0.100 0.001 0.110 0.880 M
377	0.091 0.164 0.936 0.118 0.001 0.080 0.910 N
378	0.091 0.118 0.973 0.100 0.001 0.060 0.940 A
379	0.091 0.118 0.982 0.100 0.001 0.060 0.940 V
380	0.091 0.118 0.991 0.091 0.001 0.060 0.930 T
381	0.091 0.127 0.991 0.091 0.001 0.080 0.920 G
382	0.091 0.109 0.991 0.091 0.001 0.080 0.920 H
383	0.091 0.127 0.991 0.100 0.001 0.080 0.910 S
384	0.091 0.136 0.991 0.091 0.001 0.120 0.880 T
385	0.100 0.118 0.991 0.100 0.001 0.300 0.680 S
386	0.100 0.127 1.000 0.100 0.001 0.470 0.510 G
387	0.100 0.173 1.000 0.109 0.001 0.460 0.530 D
388	0.100 0.236 1.000 0.100 0.001 0.440 0.540 H
389	0.100 0.236 1.000 0.100 0.001 0.430 0.550 L
390	0.100 0.200 1.000 0.100 0.001 0.390 0.600 A
391	0.100 0.191 1.000 0.127 0.001 0.320 0.670 M
392	0.100 0.227 1.000 0.155 0.001 0.310 0.680 D
393	0.100 0.191 1.000 0.127 0.001 0.350 0.640 D
394	0.100 0.218 1.000 0.136 0.001 0.630 0.370 D
395	0.100 0.191 1.000 0.118 0.001 0.720 0.270 L
396	0.100 0.173 1.000 0.109 0.001 0.710 0.280 R
397	0.100 0.182 1.000 0.109 0.001 0.660 0.330 A
398	0.100 0.227 1.000 0.118 0.001 0.570 0.420 L
399	0.100 0.282 1.000 0.118 0.001 0.360 0.630 S
400	0.100 0.236 1.000 0.100 0.001 0.260 0.730 S
401	0.100 0.118 1.000 0.100 0.001 0.200 0.790 L
402	0.100 0.145 1.000 0.109 0.001 0.160 0.830 V
403	0.100 0.145 1.000 0.100 0.001 0.130 0.870 Q
404	0.100 0.118 1.000 0.100 0.001 0.120 0.870 G
405	0.100 0.118 1.000 0.100 0.001 0.140 0.850 G
406	0.100 0.109 1.000 0.091 0.001 0.180 0.810 G
407	0.100 0.109 1.000 0.091 0.001 0.290 0.700 E
408	0.100 0.109 1.000 0.100 0.001 0.350 0.650 G
409	0.100 0.118 1.000 0.109 0.001 0.250 0.750 R
410	0.100 0.145 1.000 0.100 0.001 0.150 0.840 E
411	0.100 0.118 1.000 0.100 0.001 0.150 0.850 G
412	0.100 0.109 0.991 0.100 0.001 0.110 0.890 A
413	0.100 0.100 0.991 0.091 0.001 0.110 0.890 G
414	0.100 0.100 0.991 0.091 0.001 0.070 0.930 E
415	0.100 0.100 0.991 0.091 0.001 0.070 0.930 D
416	0.109 0.100 0.991 0.091 0.001 0.070 0.930 E
417	0.109 0.100 0.991 0.091 0.001 0.060 0.940 E
418	0.118 0.109 0.991 0.091 0.001 0.050 0.940 E
419	0.118 0.100 0.991 0.091 0.001 0.060 0.940 A
420	0.109 0.100 0.982 0.091 0.001 0.060 0.940 G
421	0.109 0.100 0.964 0.091 0.001 0.060 0.930 V
422	0.100 0.100 0.936 0.091 0.001 0.100 0.900 T
423	0.100 0.100 0.918 0.100 0.001 0.210 0.790 Y
424	0.100 0.109 0.891 0.091 0.001 0.500 0.500 T
425	0.091 0.109 0.882 0.100 0.001 0.560 0.440 P
426	0.091 0.118 0.882 0.109 0.001 0.600 0.400 Q
427	0.091 0.127 0.845 0.109 0.001 0.700 0.300 R
428	0.100 0.145 0.836 0.109 0.001 0.800 0.200 V
429	0.100 0.155 0.864 0.091 0.001 0.830 0.170 A
430	0.100 0.209 0.882 0.109 0.001 0.700 0.300 Y
431	0.091 0.191 0.918 0.164 0.001 0.710 0.290 L
432	0.091 0.300 0.918 0.173 0.001 0.650 0.350 M
433	0.091 0.218 0.882 0.173 0.001 0.560 0.440 D
434	0.091 0.291 0.845 0.255 0.001 0.600 0.400 L
435	0.091 0.336 0.873 0.136 0.001 0.710 0.290 H
436	0.091 0.227 0.900 0.155 0.001 0.740 0.260 R
437	0.091 0.200 0.927 0.127 0.001 0.870 0.120 K
438	0.091 0.236 0.945 0.155 0.001 0.860 0.140 I
439	0.091 0.264 0.918 0.118 0.001 0.710 0.290 D
440	0.091 0.236 0.900 0.136 0.001 0.640 0.350 S
441	0.091 0.255 0.891 0.109 0.001 0.690 0.300 L
442	0.091 0.336 0.855 0.100 0.001 0.720 0.270 I
443	0.100 0.345 0.818 0.100 0.001 0.740 0.250 T
444	0.127 0.373 0.727 0.100 0.001 0.730 0.270 R
445	0.155 0.291 0.491 0.109 0.001 0.780 0.220 S
446	0.209 0.282 0.282 0.127 0.001 0.800 0.200 S
447	0.209 0.309 0.145 0.136 0.001 0.670 0.320 R
448	0.218 0.400 0.136 0.236 0.001 0.720 0.270 A
449	0.218 0.409 0.118 0.236 0.001 0.680 0.310 V
450	0.255 0.409 0.100 0.264 0.001 0.600 0.390 Q
451	0.391 0.345 0.091 0.300 0.001 0.550 0.440 L
452	0.636 0.336 0.091 0.273 0.001 0.460 0.530 P
453	0.945 0.282 0.091 0.145 0.001 0.290 0.710 I
454	0.973 0.245 0.091 0.255 0.001 0.140 0.850 A
455	0.982 0.427 0.091 0.309 0.001 0.120 0.880 T
456	0.991 0.336 0.091 0.355 0.001 0.100 0.890 M
457	0.991 0.200 0.091 0.318 0.001 0.100 0.900 S
458	1.000 0.318 0.091 0.318 0.001 0.110 0.890 L
459	1.000 0.218 0.091 0.382 0.001 0.140 0.860 L
460	1.000 0.309 0.091 0.282 0.001 0.130 0.870 Y
461	1.000 0.127 0.091 0.245 0.001 0.130 0.870 F
462	1.000 0.109 0.091 0.127 0.001 0.110 0.890 I
463	1.000 0.100 0.091 0.109 0.001 0.100 0.900 T
464	1.000 0.118 0.091 0.127 0.001 0.180 0.820 F
465	1.000 0.109 0.091 0.127 0.001 0.330 0.660 L
466	1.000 0.118 0.091 0.109 0.001 0.270 0.720 T
467	1.000 0.200 0.091 0.245 0.001 0.220 0.770 C
468	0.991 0.191 0.091 0.436 0.001 0.180 0.810 A
469	0.955 0.600 0.100 0.364 0.001 0.140 0.850 F
470	0.791 0.673 0.100 0.664 0.001 0.130 0.860 L
471	0.673 0.664 0.100 0.718 0.001 0.140 0.850 F
472	0.564 0.736 0.109 0.727 0.001 0.200 0.790 V
473	0.191 0.673 0.109 0.545 0.001 0.150 0.840 F
474	0.127 0.773 0.136 0.400 0.001 0.230 0.770 L
475	0.100 0.718 0.245 0.309 0.001 0.600 0.390 P
476	0.091 0.591 0.336 0.200 0.001 0.710 0.290 K
477	0.100 0.727 0.345 0.455 0.001 0.730 0.260 K
478	0.100 0.836 0.336 0.564 0.001 0.650 0.340 T
479	0.109 0.827 0.309 0.373 0.001 0.390 0.610 Q
480	0.109 0.609 0.264 0.364 0.001 0.210 0.790 D
481	0.245 0.764 0.200 0.455 0.001 0.150 0.840 V
482	0.209 0.709 0.191 0.464 0.001 0.120 0.880 N
483	0.191 0.609 0.164 0.318 0.001 0.090 0.900 M
484	0.218 0.364 0.118 0.391 0.001 0.050 0.950 V
485	0.445 0.145 0.100 0.218 0.001 0.040 0.960 I
486	0.845 0.118 0.091 0.173 0.001 0.030 0.970 C
487	0.945 0.100 0.091 0.136 0.001 0.030 0.970 V
488	0.991 0.091 0.091 0.109 0.001 0.030 0.970 I
489	1.000 0.091 0.091 0.100 0.001 0.030 0.970 G
490	1.000 0.091 0.091 0.100 0.001 0.030 0.970 V
491	1.000 0.100 0.091 0.109 0.001 0.040 0.960 F
492	1.000 0.109 0.091 0.118 0.001 0.050 0.950 I
493	1.000 0.109 0.091 0.109 0.001 0.070 0.930 T
494	1.000 0.136 0.091 0.127 0.001 0.090 0.910 V
495	0.991 0.182 0.091 0.245 0.001 0.120 0.880 G
496	0.991 0.300 0.091 0.309 0.001 0.140 0.860 I
497	0.964 0.336 0.091 0.545 0.001 0.160 0.840 S
498	0.918 0.564 0.091 0.545 0.001 0.290 0.700 C
499	0.827 0.582 0.091 0.655 0.001 0.510 0.490 Y
500	0.764 0.636 0.100 0.655 0.001 0.620 0.380 W
501	0.764 0.645 0.109 0.491 0.001 0.660 0.330 L
502	0.682 0.618 0.118 0.573 0.001 0.620 0.380 L
503	0.318 0.618 0.118 0.364 0.001 0.670 0.320 R
504	0.118 0.627 0.118 0.273 0.001 0.810 0.190 A
505	0.109 0.664 0.136 0.164 0.001 0.870 0.130 S
506	0.100 0.509 0.200 0.164 0.001 0.790 0.210 S
507	0.100 0.455 0.527 0.127 0.001 0.770 0.220 Q
508	0.100 0.391 0.709 0.155 0.001 0.760 0.240 V
509	0.100 0.491 0.827 0.173 0.001 0.820 0.180 T
510	0.100 0.500 0.936 0.100 0.001 0.850 0.140 A
511	0.100 0.200 0.955 0.100 0.001 0.880 0.120 K
512	0.100 0.209 0.973 0.109 0.001 0.880 0.110 C
513	0.091 0.227 0.973 0.109 0.001 0.870 0.130 R
514	0.091 0.173 0.964 0.118 0.001 0.770 0.230 R
515	0.091 0.236 0.955 0.164 0.001 0.810 0.190 L
516	0.091 0.164 0.936 0.127 0.001 0.720 0.280 G
517	0.091 0.227 0.936 0.109 0.001 0.680 0.310 E
518	0.091 0.173 0.955 0.100 0.001 0.690 0.300 T
519	0.091 0.200 0.955 0.091 0.001 0.650 0.350 A
520	0.091 0.136 0.964 0.100 0.001 0.590 0.400 S
521	0.091 0.118 0.973 0.100 0.001 0.520 0.480 L
522	0.091 0.136 0.973 0.091 0.001 0.380 0.620 N
523	0.091 0.127 0.973 0.091 0.001 0.220 0.780 P
524	0.091 0.136 0.964 0.100 0.001 0.140 0.860 C
525	0.091 0.136 0.945 0.109 0.001 0.130 0.860 P
526	0.091 0.136 0.955 0.100 0.001 0.160 0.830 N
527	0.100 0.145 0.936 0.109 0.001 0.180 0.810 A
528	0.100 0.136 0.936 0.118 0.001 0.160 0.840 L
529	0.100 0.227 0.955 0.155 0.001 0.110 0.880 L
530	0.091 0.209 0.973 0.109 0.001 0.060 0.940 H
531	0.100 0.127 0.982 0.118 0.001 0.060 0.940 I
532	0.100 0.136 0.991 0.118 0.001 0.060 0.940 D
533	0.100 0.182 0.982 0.127 0.001 0.060 0.930 V
534	0.109 0.118 0.982 0.118 0.001 0.070 0.930 D
535	0.109 0.136 0.973 0.118 0.001 0.050 0.950 E
536	0.118 0.127 0.991 0.100 0.001 0.050 0.950 T
537	0.109 0.145 0.991 0.118 0.001 0.050 0.950 A
538	0.109 0.127 0.991 0.109 0.001 0.050 0.950 L
539	0.100 0.127 0.991 0.100 0.001 0.080 0.910 A
540	0.100 0.127 0.991 0.100 0.001 0.100 0.890 D
541	0.100 0.136 0.991 0.109 0.001 0.270 0.720 G
542	0.100 0.145 0.991 0.109 0.001 0.480 0.510 E
543	0.100 0.109 0.991 0.118 0.001 0.520 0.470 V
544	0.100 0.136 1.000 0.100 0.001 0.530 0.450 E
545	0.100 0.127 1.000 0.109 0.001 0.510 0.470 G
546	0.100 0.118 1.000 0.109 0.001 0.440 0.540 F
547	0.109 0.145 0.991 0.118 0.001 0.350 0.630 I
548	0.100 0.136 0.982 0.100 0.001 0.310 0.680 H
549	0.100 0.118 0.982 0.100 0.001 0.260 0.730 P
550	0.100 0.109 0.973 0.100 0.001 0.200 0.790 Q
551	0.100 0.136 0.991 0.100 0.001 0.160 0.830 T
552	0.100 0.118 0.991 0.100 0.001 0.140 0.850 E
553	0.100 0.155 1.000 0.100 0.001 0.150 0.840 T
554	0.100 0.164 1.000 0.100 0.001 0.260 0.730 P
555	0.100 0.173 1.000 0.100 0.001 0.450 0.530 A
556	0.100 0.200 1.000 0.100 0.001 0.530 0.460 Y
557	0.100 0.318 1.000 0.100 0.001 0.580 0.410 R
558	0.100 0.255 1.000 0.118 0.001 0.530 0.450 A
559	0.100 0.209 1.000 0.118 0.001 0.470 0.520 S
560	0.100 0.245 1.000 0.318 0.001 0.420 0.570 I
561	0.100 0.245 1.000 0.200 0.001 0.470 0.520 L
562	0.100 0.155 1.000 0.182 0.001 0.420 0.570 R
563	0.100 0.155 0.991 0.200 0.001 0.330 0.660 D
564	0.100 0.209 0.973 0.182 0.001 0.250 0.740 H
565	0.100 0.173 0.973 0.191 0.001 0.130 0.860 T
566	0.100 0.155 0.964 0.227 0.001 0.090 0.910 I
567	0.100 0.136 0.973 0.355 0.001 0.070 0.930 V
568	0.100 0.173 0.982 0.373 0.001 0.040 0.950 I
569	0.100 0.264 0.991 0.209 0.001 0.040 0.960 S
570	0.100 0.282 0.991 0.118 0.001 0.040 0.950 A
571	0.100 0.300 0.991 0.118 0.001 0.060 0.930 T
572	0.100 0.418 0.991 0.209 0.001 0.110 0.890 N
573	0.091 0.336 0.991 0.145 0.001 0.160 0.840 E
574	0.091 0.373 0.982 0.155 0.001 0.240 0.750 L
575	0.091 0.455 0.982 0.164 0.001 0.360 0.630 A
576	0.091 0.436 0.991 0.136 0.001 0.460 0.530 A
577	0.091 0.318 0.991 0.173 0.001 0.530 0.460 L
578	0.091 0.427 0.991 0.200 0.001 0.510 0.490 P
579	0.091 0.236 0.991 0.345 0.001 0.450 0.540 P
580	0.091 0.164 1.000 0.209 0.001 0.380 0.620 L
581	0.091 0.191 1.000 0.136 0.001 0.340 0.650 F
582	0.100 0.127 1.000 0.109 0.001 0.270 0.720 P
583	0.100 0.109 0.991 0.109 0.001 0.290 0.700 P
584	0.100 0.118 1.000 0.100 0.001 0.330 0.660 S
585	0.100 0.109 0.991 0.100 0.001 0.390 0.600 S
586	0.100 0.109 0.991 0.091 0.001 0.360 0.630 P
587	0.100 0.109 0.991 0.091 0.001 0.360 0.630 S
588	0.100 0.127 0.991 0.091 0.001 0.370 0.620 T
589	0.100 0.109 0.991 0.091 0.001 0.500 0.490 S
590	0.100 0.109 0.991 0.091 0.001 0.730 0.270 P
591	0.100 0.109 1.000 0.091 0.001 0.850 0.150 S
592	0.091 0.109 1.000 0.091 0.001 0.890 0.110 H
593	0.091 0.100 0.991 0.100 0.001 0.910 0.090 R
594	0.091 0.100 0.991 0.091 0.001 0.920 0.080 D
595	0.091 0.118 0.991 0.091 0.001 0.920 0.080 K
596	0.091 0.109 0.991 0.091 0.001 0.860 0.140 N
597	0.100 0.100 0.991 0.091 0.001 0.820 0.180 E
598	0.100 0.100 0.991 0.091 0.001 0.630 0.360 P
599	0.100 0.100 0.991 0.100 0.001 0.650 0.350 S
600	0.100 0.100 0.991 0.100 0.001 0.650 0.350 P
601	0.091 0.100 1.000 0.100 0.001 0.680 0.320 V
602	0.091 0.100 1.000 0.100 0.001 0.720 0.280 V
603	0.091 0.109 0.991 0.091 0.001 0.760 0.240 E
604	0.091 0.109 1.000 0.091 0.001 0.720 0.280 S
605	0.091 0.109 0.991 0.091 0.001 0.700 0.300 P
606	0.091 0.109 0.991 0.100 0.001 0.660 0.330 L
607	0.091 0.109 1.000 0.091 0.001 0.660 0.330 S
608	0.091 0.109 1.000 0.091 0.001 0.670 0.320 L
609	0.091 0.118 1.000 0.091 0.001 0.670 0.320 T
610	0.091 0.127 1.000 0.091 0.001 0.700 0.300 P
611	0.091 0.118 0.991 0.100 0.001 0.720 0.280 P
612	0.091 0.145 0.991 0.100 0.001 0.730 0.270 K
613	0.091 0.136 0.982 0.091 0.001 0.760 0.240 Q
614	0.091 0.127 0.991 0.100 0.001 0.740 0.260 S
615	0.091 0.155 0.982 0.100 0.001 0.570 0.430 R
616	0.100 0.145 0.973 0.100 0.001 0.550 0.450 S
617	0.100 0.173 0.964 0.100 0.001 0.490 0.510 L
618	0.100 0.164 0.982 0.100 0.001 0.360 0.640 S
619	0.091 0.127 0.991 0.100 0.001 0.250 0.740 E
620	0.091 0.127 0.991 0.100 0.001 0.140 0.850 G
621	0.091 0.127 0.991 0.100 0.001 0.080 0.920 E
622	0.100 0.118 1.000 0.100 0.001 0.050 0.940 A
623	0.100 0.118 1.000 0.091 0.001 0.080 0.920 V
624	0.100 0.118 1.000 0.091 0.001 0.080 0.920 S
625	0.100 0.118 1.000 0.091 0.001 0.080 0.920 N
626	0.091 0.109 0.991 0.091 0.001 0.080 0.920 G
627	0.091 0.136 0.991 0.100 0.001 0.080 0.920 S
628	0.091 0.127 0.991 0.100 0.001 0.090 0.900 P
629	0.091 0.145 0.991 0.100 0.001 0.110 0.880 T
630	0.091 0.127 0.982 0.100 0.001 0.130 0.870 T
631	0.091 0.118 0.982 0.100 0.001 0.100 0.900 A
632	0.091 0.118 0.973 0.100 0.001 0.100 0.900 P
633	0.091 0.164 0.964 0.100 0.001 0.070 0.920 S
634	0.091 0.191 0.964 0.100 0.001 0.080 0.910 A
635	0.091 0.155 0.964 0.100 0.001 0.100 0.890 A
636	0.100 0.155 0.945 0.100 0.001 0.130 0.860 A
637	0.100 0.164 0.918 0.100 0.001 0.150 0.850 S
638	0.100 0.118 0.900 0.091 0.001 0.200 0.800 S
639	0.100 0.145 0.882 0.091 0.001 0.280 0.710 S
640	0.091 0.127 0.891 0.100 0.001 0.480 0.510 G
641	0.091 0.127 0.909 0.100 0.001 0.490 0.500 G
642	0.091 0.109 0.918 0.100 0.001 0.540 0.450 P
643	0.091 0.109 0.927 0.100 0.001 0.710 0.280 P
644	0.091 0.109 0.964 0.100 0.001 0.800 0.190 C
645	0.091 0.109 0.982 0.100 0.001 0.860 0.140 V
646	0.091 0.109 0.982 0.100 0.001 0.890 0.100 I
647	0.091 0.118 0.982 0.127 0.001 0.910 0.090 G
648	0.091 0.109 0.991 0.109 0.001 0.910 0.090 K
649	0.091 0.109 0.991 0.100 0.001 0.910 0.090 Q
650	0.100 0.100 0.982 0.091 0.001 0.900 0.100 D
651	0.100 0.100 0.982 0.091 0.001 0.830 0.170 A
652	0.100 0.100 0.982 0.091 0.001 0.820 0.180 E
653	0.100 0.100 0.991 0.091 0.001 0.790 0.210 V
654	0.091 0.109 0.991 0.091 0.001 0.790 0.210 Q
655	0.091 0.100 0.982 0.091 0.001 0.820 0.170 T
656	0.091 0.100 0.982 0.100 0.001 0.890 0.110 S
657	0.091 0.100 0.973 0.100 0.001 0.910 0.080 G
658	0.091 0.100 0.982 0.100 0.001 0.930 0.060 R
659	0.091 0.091 0.982 0.091 0.001 0.940 0.060 D
660	0.091 0.100 0.982 0.091 0.001 0.930 0.070 R
661	0.091 0.091 0.973 0.091 0.001 0.860 0.130 A
662	0.100 0.091 0.973 0.091 0.001 0.880 0.120 E
663	0.100 0.091 0.955 0.091 0.001 0.820 0.180 D
664	0.100 0.091 0.955 0.091 0.001 0.830 0.160 D
665	0.091 0.100 0.945 0.091 0.001 0.820 0.170 A
666	0.091 0.100 0.955 0.091 0.001 0.780 0.210 S
667	0.100 0.100 0.964 0.091 0.001 0.800 0.190 V
668	0.100 0.100 0.973 0.091 0.001 0.800 0.190 R
669	0.100 0.109 0.955 0.091 0.001 0.790 0.200 R
670	0.100 0.136 0.945 0.091 0.001 0.830 0.170 P
671	0.100 0.118 0.927 0.091 0.001 0.820 0.170 P
672	0.091 0.109 0.918 0.100 0.001 0.790 0.200 C
673	0.091 0.109 0.909 0.100 0.001 0.740 0.250 E
674	0.100 0.164 0.891 0.100 0.001 0.650 0.340 D
675	0.100 0.255 0.873 0.155 0.001 0.460 0.530 W
676	0.100 0.236 0.864 0.191 0.001 0.350 0.640 L
677	0.091 0.227 0.891 0.136 0.001 0.200 0.790 Q
678	0.091 0.236 0.909 0.173 0.001 0.120 0.880 Q
679	0.100 0.182 0.927 0.264 0.001 0.080 0.920 V
680	0.091 0.445 0.927 0.345 0.001 0.080 0.910 M
681	0.091 0.345 0.945 0.391 0.001 0.080 0.910 L
682	0.091 0.273 0.945 0.291 0.001 0.100 0.900 V
683	0.091 0.373 0.936 0.491 0.001 0.090 0.910 Q
684	0.091 0.364 0.945 0.336 0.001 0.070 0.930 F
685	0.091 0.582 0.945 0.264 0.001 0.050 0.940 F
686	0.091 0.836 0.927 0.145 0.001 0.040 0.960 S
687	0.091 0.700 0.882 0.136 0.001 0.030 0.970 S
688	0.091 0.536 0.818 0.164 0.001 0.030 0.970 T
689	0.091 0.718 0.682 0.255 0.001 0.030 0.970 S
690	0.091 0.673 0.600 0.200 0.001 0.030 0.970 S
691	0.091 0.555 0.600 0.245 0.001 0.030 0.970 G
692	0.091 0.509 0.709 0.327 0.001 0.030 0.970 W
693	0.091 0.627 0.700 0.355 0.001 0.040 0.960 R
694	0.091 0.545 0.691 0.345 0.001 0.040 0.950 V
695	0.100 0.455 0.682 0.409 0.001 0.050 0.950 Y
696	0.100 0.427 0.664 0.427 0.001 0.090 0.910 D
697	0.100 0.518 0.645 0.491 0.001 0.150 0.850 S
698	0.109 0.536 0.645 0.564 0.001 0.090 0.900 L
699	0.118 0.482 0.664 0.391 0.001 0.040 0.960 I
700	0.118 0.600 0.427 0.200 0.001 0.030 0.970 T
701	0.118 0.582 0.373 0.255 0.001 0.040 0.960 P
702	0.155 0.491 0.445 0.209 0.001 0.060 0.940 E
703	0.182 0.636 0.336 0.336 0.001 0.080 0.920 L
704	0.164 0.664 0.282 0.373 0.001 0.090 0.900 L
705	0.218 0.609 0.227 0.255 0.001 0.100 0.900 S
706	0.227 0.545 0.155 0.445 0.001 0.110 0.890 R
707	0.382 0.191 0.155 0.236 0.001 0.150 0.840 V
708	0.545 0.255 0.127 0.173 0.001 0.240 0.750 V
709	0.609 0.382 0.145 0.209 0.001 0.190 0.800 Y
710	0.818 0.282 0.127 0.300 0.001 0.220 0.760 G
711	0.945 0.245 0.100 0.400 0.001 0.250 0.740 S
712	0.991 0.182 0.100 0.318 0.001 0.290 0.690 V
713	1.000 0.218 0.100 0.282 0.001 0.380 0.600 T
714	0.991 0.155 0.091 0.245 0.001 0.430 0.550 I
715	0.991 0.300 0.091 0.273 0.001 0.370 0.620 F
716	0.927 0.455 0.091 0.318 0.001 0.380 0.600 A
717	0.855 0.518 0.100 0.373 0.001 0.300 0.690 I
718	0.736 0.445 0.100 0.491 0.001 0.170 0.820 A
719	0.745 0.364 0.100 0.400 0.001 0.110 0.880 I
720	0.709 0.364 0.100 0.264 0.001 0.100 0.890 Q
721	0.382 0.373 0.100 0.409 0.001 0.140 0.850 R
722	0.209 0.364 0.118 0.382 0.001 0.150 0.840 V
723	0.173 0.309 0.145 0.300 0.001 0.160 0.830 V
724	0.136 0.400 0.255 0.327 0.001 0.110 0.880 L
725	0.145 0.345 0.345 0.273 0.001 0.140 0.850 S
726	0.136 0.255 0.382 0.273 0.001 0.170 0.820 Y
727	0.173 0.209 0.400 0.155 0.001 0.220 0.770 G
728	0.236 0.227 0.355 0.200 0.001 0.220 0.770 E
729	0.391 0.227 0.391 0.218 0.001 0.170 0.820 V
730	0.582 0.282 0.364 0.218 0.001 0.130 0.860 V
```
