## Supplementary material for "A putative origin of insect chemosensory receptors in the last common eukaryotic ancestor": Data S2: reliability.final

```
11	0.6
12	0.6
13	0.6
14	0.6
15	0.6
16	0.6
17	0.6
18	0.6
19	0.6
20	0.6
21	0.6
22	0.6
23	0.6
24	0.6
25	0.6
26	0.6
27	0.6
28	0.6
29	0.6
30	0.6
31	0.6
32	0.6
33	0.6
34	0.6
35	0.6
36	0.6
37	0.6
38	0.6
39	0.6
40	0.6
41	0.6
42	0.6
43	0.6
44	0.6
45	0.6
46	0.6
47	0.6
48	0.6
49	0.6
50	0.6
51	0.6
52	0.6
53	0.6
54	0.6
55	0.6
56	0.6
57	0.6
58	0.6
59	0.6
60	0.6
61	0.6
62	0.6
63	0.6
64	0.6
65	0.6
66	0.6
67	0.6
68	0.6
69	0.6
70	0.6
71	0.6
72	0.6
73	0.6
74	0.6
75	0.6
76	0.6
77	0.6
78	0.6
79	0.6
80	0.6
81	0.6
82	0.6
83	0.6
84	0.6
85	0.6
86	0.6
87	0.6
88	0.6
89	0.6
90	0.6
91	0.6
92	0.6
93	0.6
94	0.6
95	0.6
96	0.6
97	0.6
98	0.6
99	0.6
100	0.6
101	0.6
102	0.6
103	0.6
104	0.6
105	0.6
106	0.6
107	0.6
108	0.6
109	0.6
110	0.6
111	0.6
112	0.6
113	0.6
114	0.5905
115	0.581
116	0.5714
117	0.5619
118	0.5524
119	0.5429
120	0.5333
121	0.5238
122	0.5143
123	0.5048
124	0.4952
125	0.4857
126	0.4762
127	0.4667
128	0.4571
129	0.4476
130	0.4381
131	0.4286
132	0.419
133	0.419
134	0.419
135	0.4381
136	0.4571
137	0.4762
138	0.4952
139	0.5143
140	0.5333
141	0.5619
142	0.5905
143	0.619
144	0.6476
145	0.6762
146	0.7048
147	0.7333
148	0.7619
149	0.7905
150	0.819
151	0.8476
152	0.8762
153	0.9048
154	0.9238
155	0.9429
156	0.9524
157	0.9619
158	0.9714
159	0.981
160	0.9905
161	1
162	1
163	1
164	1
165	1
166	1
167	1
168	1
169	1
170	1
171	1
172	1
173	1
174	1
175	1
176	1
177	1
178	1
179	1
180	1
181	1
182	1
183	0.9905
184	0.9714
185	0.9524
186	0.9333
187	0.9143
188	0.8952
189	0.8762
190	0.8571
191	0.8381
192	0.819
193	0.8
194	0.781
195	0.7619
196	0.7429
197	0.7238
198	0.7048
199	0.6857
200	0.6667
201	0.6476
202	0.6286
203	0.6095
204	0.5714
205	0.5619
206	0.5524
207	0.5429
208	0.5333
209	0.5238
210	0.5143
211	0.5048
212	0.4952
213	0.4857
214	0.4762
215	0.4667
216	0.4571
217	0.4476
218	0.4381
219	0.4286
220	0.419
221	0.4095
222	0.4
223	0.3905
224	0.381
225	0.4
226	0.4
227	0.4
228	0.4
229	0.4
230	0.4
231	0.4
232	0.4
233	0.4
234	0.3905
235	0.381
236	0.3905
237	0.4
238	0.4095
239	0.419
240	0.4286
241	0.4381
242	0.4476
243	0.4571
244	0.4667
245	0.4762
246	0.4857
247	0.4952
248	0.5048
249	0.5143
250	0.5238
251	0.5333
252	0.5429
253	0.5524
254	0.5619
255	0.5905
256	0.619
257	0.6381
258	0.6571
259	0.6762
260	0.6952
261	0.7143
262	0.7333
263	0.7524
264	0.7714
265	0.7905
266	0.8095
267	0.8286
268	0.8476
269	0.8667
270	0.8857
271	0.9048
272	0.9238
273	0.9429
274	0.9619
275	0.981
276	0.9905
277	1
278	1
279	1
280	1
281	1
282	1
283	1
284	0.9905
285	0.981
286	0.9714
287	0.9619
288	0.9429
289	0.9238
290	0.9048
291	0.8857
292	0.8667
293	0.8476
294	0.819
295	0.7905
296	0.7619
297	0.7333
298	0.7048
299	0.6762
300	0.6476
301	0.619
302	0.5905
303	0.5619
304	0.5333
305	0.5143
306	0.4952
307	0.4762
308	0.4571
309	0.4476
310	0.4381
311	0.4286
312	0.419
313	0.4095
314	0.4
315	0.4
316	0.4
317	0.4
318	0.4
319	0.4095
320	0.419
321	0.4286
322	0.4381
323	0.4476
324	0.4571
325	0.4667
326	0.4762
327	0.4857
328	0.4952
329	0.5048
330	0.5143
331	0.5238
332	0.5333
333	0.5429
334	0.5524
335	0.5619
336	0.5714
337	0.581
338	0.5905
339	0.6
340	0.6
341	0.6
342	0.6
343	0.6
344	0.6
345	0.6
346	0.6
347	0.6
348	0.6
349	0.6
350	0.6
351	0.6
352	0.6
353	0.6
354	0.6
355	0.6
356	0.6
357	0.6
358	0.6
359	0.6
360	0.6
361	0.6
362	0.6
363	0.6
364	0.6
365	0.6
366	0.6
367	0.6
368	0.6
369	0.6
370	0.6
371	0.6
372	0.6
373	0.6
374	0.6
375	0.6
376	0.6
377	0.6
378	0.6
379	0.6
380	0.6
381	0.6
382	0.6
383	0.6
384	0.6
385	0.6
386	0.6
387	0.6
388	0.6
389	0.6
390	0.6
391	0.6
392	0.6
393	0.6
394	0.6
395	0.6
396	0.6
397	0.6
398	0.6
399	0.6
400	0.6
401	0.6
402	0.6
403	0.6
404	0.6
405	0.6
406	0.6
407	0.6
408	0.6
409	0.6
410	0.6
411	0.6
412	0.6
413	0.6
414	0.6
415	0.6
416	0.6
417	0.6
418	0.6
419	0.6
420	0.6
421	0.6
422	0.6
423	0.6
424	0.6
425	0.6
426	0.6
427	0.6
428	0.6
429	0.6
430	0.6
431	0.6
432	0.6
433	0.6
434	0.6
435	0.6
436	0.6
437	0.6
438	0.6
439	0.6
440	0.6
441	0.5905
442	0.581
443	0.5714
444	0.5714
445	0.5714
446	0.5714
447	0.5714
448	0.5714
449	0.5714
450	0.5714
451	0.5714
452	0.5714
453	0.5714
454	0.5714
455	0.5714
456	0.5714
457	0.5714
458	0.5714
459	0.5714
460	0.5714
461	0.5714
462	0.5714
463	0.5714
464	0.5714
465	0.5429
466	0.5143
467	0.4857
468	0.4571
469	0.4286
470	0.4
471	0.3905
472	0.381
473	0.381
474	0.381
475	0.381
476	0.381
477	0.381
478	0.381
479	0.381
480	0.381
481	0.381
482	0.381
483	0.3905
484	0.4
485	0.4095
486	0.4381
487	0.4667
488	0.4952
489	0.5238
490	0.5524
491	0.581
492	0.581
493	0.581
494	0.581
495	0.581
496	0.581
497	0.581
498	0.581
499	0.581
500	0.581
501	0.581
502	0.581
503	0.581
504	0.581
505	0.581
506	0.581
507	0.581
508	0.581
509	0.581
510	0.581
511	0.581
512	0.581
513	0.5905
514	0.6
515	0.6
516	0.6
517	0.6
518	0.6
519	0.6
520	0.6
521	0.6
522	0.6
523	0.6
524	0.6
525	0.6
526	0.6
527	0.6
528	0.6
529	0.6
530	0.6
531	0.6
532	0.6
533	0.6
534	0.6
535	0.6
536	0.6
537	0.6
538	0.6
539	0.6
540	0.6
541	0.6
542	0.6
543	0.6
544	0.6
545	0.6
546	0.6
547	0.6
548	0.6
549	0.6
550	0.6
551	0.6
552	0.6
553	0.6
554	0.6
555	0.6
556	0.6
557	0.6
558	0.6
559	0.6
560	0.6
561	0.6
562	0.6
563	0.6
564	0.6
565	0.6
566	0.6
567	0.6
568	0.6
569	0.6
570	0.6
571	0.6
572	0.6
573	0.6
574	0.6
575	0.6
576	0.6
577	0.6
578	0.6
579	0.6
580	0.6
581	0.6
582	0.6
583	0.6
584	0.6
585	0.6
586	0.6
587	0.6
588	0.6
589	0.6
590	0.6
591	0.6
592	0.6
593	0.6
594	0.6
595	0.6
596	0.6
597	0.6
598	0.6
599	0.6
600	0.6
601	0.6
602	0.6
603	0.6
604	0.6
605	0.6
606	0.6
607	0.6
608	0.6
609	0.6
610	0.6
611	0.6
612	0.6
613	0.6
614	0.6
615	0.6
616	0.6
617	0.6
618	0.6
619	0.6
620	0.6
621	0.6
622	0.6
623	0.6
624	0.6
625	0.6
626	0.6
627	0.6
628	0.6
629	0.6
630	0.6
631	0.6
632	0.6
633	0.6
634	0.6
635	0.6
636	0.6
637	0.6
638	0.6
639	0.6
640	0.6
641	0.6
642	0.6
643	0.6
644	0.6
645	0.6
646	0.6
647	0.6
648	0.6
649	0.6
650	0.6
651	0.6
652	0.6
653	0.6
654	0.6
655	0.6
656	0.6
657	0.6
658	0.6
659	0.6
660	0.6
661	0.6
662	0.6
663	0.6
664	0.6
665	0.6
666	0.6
667	0.6
668	0.6
669	0.6
670	0.6
671	0.6
672	0.6
673	0.6
674	0.6
675	0.6
676	0.6
677	0.6
678	0.6
679	0.6
680	0.6
681	0.6
682	0.6
683	0.6
684	0.6
685	0.6
686	0.6
687	0.6
688	0.6
689	0.6
690	0.6
691	0.6
692	0.6
693	0.6
694	0.6
695	0.6
696	0.6
697	0.6
698	0.6
699	0.6
700	0.6
701	0.6
702	0.6
703	0.6
704	0.6
705	0.6
706	0.6
707	0.6
708	0.6
709	0.6
710	0.6
711	0.6
712	0.6
713	0.6
714	0.6
715	0.6095
716	0.619
717	0.6381
718	0.6571
719	0.6762
```
