## Supplementary material for "A putative origin of insect chemosensory receptors in the last common eukaryotic ancestor": Data S2: topcons.gnu

```
set encoding iso_8859_1
set xrange [1:730]
set yrange [0.83:1.35]
set autoscale xfix
set ter png enh interlace size 2400,840 font 'Nimbus,40'
set xlabel 'Position'
set ylabel 'Reliability           ' 
set ytics nomirror 0.3,0.1,1
set out '/static/tmp/tmp_4WUV3l/rst_tPZbPY/seq_0///Topcons/topcons.large.png'
set tmargin 1.3
set lmargin 11.5
set rmargin 6.5
set label 'TOPCONS' font 'Nimbus,42' at screen 0.022,0.775
set object 1 rect from 214.5,1.14 to 243.5,1.151375 fc rgb "red" fs noborder
set object 2 rect from 474.5,1.14 to 480.5,1.151375 fc rgb "red" fs noborder
set object 3 rect from 0.5,1.189875 to 193.5,1.20125 fc rgb "blue" fs noborder
set object 4 rect from 264.5,1.189875 to 453.5,1.20125 fc rgb "blue" fs noborder
set object 5 rect from 501.5,1.189875 to 730.5,1.20125 fc rgb "blue" fs noborder
set object 6 rect from 193.5,1.14 to 214.5,1.20125 fc rgb "white"
set object 7 rect from 243.5,1.14 to 264.5,1.20125 fc rgb "grey" fs noborder
set object 8 rect from 453.5,1.14 to 474.5,1.20125 fc rgb "white"
set object 9 rect from 480.5,1.14 to 501.5,1.20125 fc rgb "grey" fs noborder
set object 10 rect from 193.5,1.14 to 214.5,1.20125 fc rgb "white"
set object 11 rect from 243.5,1.14 to 264.5,1.20125 fc rgb "grey" fs noborder
set object 12 rect from 453.5,1.14 to 474.5,1.20125 fc rgb "white"
set object 13 rect from 480.5,1.14 to 501.5,1.20125 fc rgb "grey" fs noborder
plot '/static/tmp/tmp_4WUV3l/rst_tPZbPY/seq_0///Topcons/reliability.final' w l t '' lc rgb "black" lw 4
exit
```
