## Supplementary material for "A putative origin of insect chemosensory receptors in the last common eukaryotic ancestor": Data S2: dg.txt

```
#DG calculated from single sequence
#SeqID: query
#>query
#Seq: MTLASVEREKQDDTADRPPLGSVPCGRECQSDALRQSAAIHIASLSLYADLQHTNGGIDQHTWHRAKQALDAFRNDMQLPGTSASDHDDAGRRGTQQHRQQGRQAISTSSCEPMPEPHESELRVRGSASTRAPSPNYEAPLCVAATSTMLKPEISQVSSRDSVGWLQWCAMIFMHPKHYECHAPELDETVQFMHQGTPLETWWVRVAGLSPSSSDSRLVRQIWPIIIHIVLWYGAICNGIIFFYSAVDPEWCDRSYSPEWCGGREDLLLLFMFWSIALAVAVAYTVLRVQWICRGNAFLYALDFIRRECKDEKNLLNRLTRDVRSKFTWTMVFTLLFWGYFFYIGVIYRVAFATDRQKKYWGAFPGLHTWPIFREINSYVLDVASTLFEPFIGMTVAAQTGIICTIHRSSFNVLMYHMLKRDRRIHRNGTTGDDDVDTPLSVPQLIEMHRFLDGMLNKSSHILELPITAMGTLYCISFLSCLYLLLFRPPVGETGQLDLFFVIVAIFFCIGVCMSMILSDTAKVTAKCARLAEIASFASRHYQLYGEHPPPNSPQYARTRLQGLVSDRTMSRAVAESISKGACSATTREVTTDKNKRPDIGRFTRRLLRVWRRVKKEHSERREGDLEAGLDREDTLGSRVHLVEEVGAPVQKARTQADTPTGNLSEAMQQILLVQYLQASNTSWRVYGVKMTSTVQGRILYTVGTLIAVGLQRALSTSFS
#SeqLength: 720
#Number of window sizes: 1
#L: 19
#Number of sliding windows: 702
10 13.728
11 13.663
12 14.001
13 14.596
14 14.451
15 14.346
16 13.892
17 12.906
18 11.964
19 10.906
20 9.676
21 8.978
22 8.609
23 8.514
24 8.794
25 8.816
26 8.859
27 9.668
28 9.741
29 9.633
30 10.142
31 9.751
32 9.987
33 9.910
34 9.299
35 9.262
36 8.146
37 7.802
38 5.855
39 5.029
40 3.916
41 3.672
42 2.758
43 3.336
44 4.603
45 5.055
46 5.767
47 6.326
48 7.108
49 7.408
50 8.142
51 8.420
52 9.309
53 9.412
54 8.906
55 9.900
56 9.502
57 9.911
58 10.483
59 11.255
60 11.289
61 11.567
62 12.003
63 11.784
64 11.933
65 11.653
66 11.976
67 11.698
68 11.449
69 11.465
70 10.449
71 10.268
72 10.782
73 11.045
74 10.466
75 10.144
76 10.036
77 9.748
78 9.380
79 9.552
80 10.301
81 10.067
82 10.551
83 10.983
84 11.174
85 10.955
86 11.020
87 12.028
88 12.418
89 13.835
90 14.118
91 14.851
92 15.501
93 15.384
94 15.016
95 14.697
96 13.838
97 12.982
98 12.931
99 12.495
100 12.743
101 12.766
102 12.483
103 12.638
104 12.121
105 11.477
106 10.992
107 10.699
108 10.202
109 10.680
110 11.097
111 11.097
112 11.538
113 11.490
114 11.337
115 11.509
116 11.700
117 11.786
118 12.248
119 11.925
120 12.054
121 12.197
122 11.447
123 10.986
124 11.339
125 10.873
126 10.279
127 10.351
128 9.378
129 9.694
130 9.471
131 9.391
132 9.452
133 9.436
134 9.313
135 9.117
136 8.468
137 7.922
138 8.031
139 7.286
140 6.862
141 5.969
142 5.780
143 5.364
144 5.656
145 5.421
146 5.725
147 6.750
148 6.476
149 7.167
150 7.408
151 8.071
152 8.482
153 8.985
154 9.017
155 9.282
156 9.135
157 8.509
158 9.243
159 9.202
160 9.408
161 8.939
162 8.088
163 6.803
164 6.288
165 5.569
166 5.397
167 5.436
168 4.967
169 5.154
170 4.866
171 4.911
172 4.822
173 5.877
174 6.103
175 7.305
176 9.093
177 8.826
178 9.756
179 10.885
180 11.125
181 11.221
182 11.881
183 11.843
184 11.651
185 11.614
186 11.678
187 11.654
188 11.178
189 11.668
190 10.349
191 10.643
192 10.059
193 9.520
194 8.384
195 7.499
196 7.597
197 7.085
198 6.669
199 7.210
200 6.922
201 6.687
202 7.340
203 7.702
204 7.139
205 6.862
206 6.823
207 6.892
208 6.304
209 6.115
210 5.555
211 5.917
212 6.991
213 7.543
214 7.782
215 8.649
216 8.948
217 9.106
218 8.795
219 9.661
220 8.694
221 7.647
222 6.047
223 4.451
224 3.046
225 2.280
226 1.417
227 1.058
228 1.284
229 2.003
230 2.573
231 2.231
232 2.520
233 2.495
234 1.711
235 1.601
236 1.802
237 1.625
238 0.836
239 1.407
240 2.332
241 3.876
242 4.434
243 4.851
244 5.289
245 5.773
246 6.684
247 7.035
248 7.047
249 7.549
250 8.874
251 9.314
252 10.071
253 10.937
254 11.241
255 10.672
256 10.909
257 10.707
258 9.724
259 8.935
260 8.014
261 7.834
262 7.533
263 7.125
264 6.583
265 5.604
266 5.343
267 4.253
268 3.147
269 1.792
270 1.564
271 1.164
272 0.415
273 -0.157
274 -0.398
275 -1.355
276 -1.690
277 -1.361
278 -1.292
279 -1.044
280 -0.729
281 0.322
282 0.535
283 1.010
284 1.637
285 1.825
286 2.802
287 3.758
288 4.361
289 4.078
290 3.598
291 3.614
292 3.722
293 3.487
294 3.895
295 3.555
296 3.428
297 3.648
298 3.611
299 4.356
300 4.186
301 5.105
302 6.325
303 7.664
304 8.834
305 10.217
306 10.009
307 10.336
308 11.532
309 12.049
310 11.643
311 11.254
312 11.177
313 10.795
314 10.968
315 11.030
316 11.506
317 11.857
318 11.284
319 11.418
320 10.814
321 10.156
322 9.344
323 8.700
324 7.340
325 7.235
326 6.554
327 5.000
328 4.051
329 3.531
330 2.923
331 1.948
332 0.451
333 -0.232
334 -0.576
335 -1.010
336 -0.761
337 -0.250
338 -0.164
339 -0.021
340 -0.076
341 -0.168
342 -0.271
343 -0.365
344 -0.430
345 0.142
346 1.087
347 1.889
348 3.157
349 3.621
350 4.610
351 5.496
352 6.214
353 7.236
354 8.052
355 8.272
356 9.474
357 10.522
358 10.423
359 10.638
360 10.167
361 9.239
362 8.945
363 7.954
364 6.779
365 5.649
366 5.791
367 4.854
368 5.049
369 5.625
370 6.170
371 6.711
372 6.353
373 7.029
374 7.491
375 7.121
376 7.180
377 7.464
378 6.396
379 6.031
380 6.907
381 6.769
382 6.680
383 6.642
384 6.785
385 5.764
386 5.648
387 5.007
388 4.485
389 4.362
390 4.532
391 4.664
392 4.353
393 4.208
394 3.967
395 3.459
396 3.368
397 3.512
398 4.347
399 3.579
400 3.420
401 4.066
402 3.930
403 4.346
404 4.769
405 4.942
406 5.393
407 5.569
408 6.028
409 5.608
410 4.990
411 4.763
412 4.921
413 5.441
414 5.754
415 6.185
416 6.778
417 7.522
418 8.362
419 9.469
420 10.273
421 11.265
422 11.290
423 11.862
424 12.450
425 12.684
426 12.817
427 11.735
428 11.770
429 11.952
430 11.898
431 11.589
432 11.777
433 11.846
434 12.129
435 12.613
436 11.319
437 10.874
438 10.698
439 9.897
440 9.786
441 9.216
442 8.034
443 6.819
444 6.681
445 6.811
446 7.040
447 6.760
448 7.842
449 8.020
450 9.006
451 9.267
452 10.022
453 9.326
454 8.516
455 9.466
456 9.070
457 8.577
458 8.347
459 7.608
460 7.351
461 7.248
462 7.450
463 6.696
464 5.746
465 5.337
466 5.248
467 4.117
468 3.994
469 3.404
470 2.538
471 2.130
472 2.182
473 2.166
474 1.390
475 1.028
476 -0.067
477 -0.348
478 -0.761
479 -0.873
480 -0.550
481 -0.186
482 0.138
483 1.320
484 2.374
485 2.932
486 3.895
487 4.469
488 4.813
489 5.547
490 4.959
491 4.730
492 5.038
493 5.126
494 5.207
495 5.417
496 5.525
497 5.241
498 4.468
499 3.266
500 2.209
501 1.466
502 0.806
503 -0.224
504 -0.635
505 -1.239
506 -1.326
507 -0.937
508 -1.375
509 -1.421
510 -0.691
511 0.091
512 0.350
513 0.751
514 1.527
515 2.118
516 2.883
517 3.761
518 5.062
519 5.781
520 6.485
521 6.735
522 6.702
523 6.910
524 7.707
525 7.353
526 7.422
527 7.749
528 7.568
529 6.846
530 6.354
531 5.873
532 5.990
533 5.185
534 5.428
535 4.997
536 5.168
537 5.735
538 7.175
539 8.364
540 9.239
541 10.374
542 11.006
543 10.785
544 11.232
545 11.724
546 11.706
547 11.897
548 11.796
549 11.410
550 11.419
551 10.967
552 10.758
553 11.155
554 12.333
555 12.481
556 12.437
557 12.315
558 11.917
559 11.291
560 10.477
561 9.272
562 8.117
563 7.257
564 6.657
565 6.172
566 6.462
567 7.157
568 7.839
569 8.022
570 8.499
571 9.086
572 8.527
573 7.987
574 7.905
575 7.929
576 7.332
577 7.003
578 7.043
579 7.048
580 7.554
581 7.351
582 7.435
583 7.532
584 8.000
585 8.599
586 9.191
587 9.676
588 10.364
589 10.960
590 11.633
591 11.608
592 12.220
593 12.587
594 12.277
595 12.481
596 12.407
597 12.072
598 11.508
599 10.407
600 10.157
601 9.904
602 9.527
603 9.049
604 8.628
605 7.784
606 7.710
607 8.012
608 8.262
609 8.669
610 9.617
611 10.549
612 10.973
613 11.348
614 12.047
615 12.161
616 12.198
617 11.989
618 13.173
619 13.393
620 13.846
621 13.789
622 13.966
623 13.467
624 13.269
625 12.819
626 12.208
627 11.032
628 10.969
629 11.300
630 10.815
631 11.034
632 11.735
633 10.518
634 9.898
635 9.916
636 10.802
637 9.754
638 9.697
639 9.069
640 9.522
641 8.685
642 8.834
643 8.314
644 7.924
645 8.100
646 8.647
647 9.112
648 9.154
649 10.010
650 10.597
651 10.849
652 11.743
653 12.489
654 12.607
655 11.686
656 11.865
657 12.040
658 11.638
659 10.763
660 10.885
661 10.595
662 10.025
663 9.496
664 8.748
665 8.337
666 7.843
667 7.421
668 6.227
669 6.376
670 5.848
671 6.173
672 6.446
673 5.839
674 6.484
675 5.936
676 5.548
677 5.716
678 5.818
679 5.947
680 5.745
681 6.455
682 7.131
683 7.737
684 8.297
685 7.812
686 7.632
687 8.156
688 7.614
689 7.404
690 6.832
691 5.825
692 5.528
693 4.959
694 5.001
695 5.454
696 5.740
697 5.750
698 5.403
699 5.176
700 4.468
701 4.235
702 3.346
703 3.198
704 2.868
705 2.595
706 1.613
707 1.625
708 1.766
709 2.496
710 3.057
711 4.179
//
```
