## Supplementary material for "A putative origin of insect chemosensory receptors in the last common eukaryotic ancestor": Data S2: query.result.txt

```
##############################################################################
TOPCONS2 result file
Generated from http://commonbackend.computenode.pcons3.se at 2020-06-14 11:21:36 CEST
Total request time: 846.1 seconds.
##############################################################################
Sequence number: 1
Sequence name: query
Sequence length: 720 aa.
Sequence:
MTLASVEREKQDDTADRPPLGSVPCGRECQSDALRQSAAIHIASLSLYADLQHTNGGIDQHTWHRAKQALDAFRNDMQLPGTSASDHDDAGRRGTQQHRQQGRQAISTSSCEPMPEPHESELRVRGSASTRAPSPNYEAPLCVAATSTMLKPEISQVSSRDSVGWLQWCAMIFMHPKHYECHAPELDETVQFMHQGTPLETWWVRVAGLSPSSSDSRLVRQIWPIIIHIVLWYGAICNGIIFFYSAVDPEWCDRSYSPEWCGGREDLLLLFMFWSIALAVAVAYTVLRVQWICRGNAFLYALDFIRRECKDEKNLLNRLTRDVRSKFTWTMVFTLLFWGYFFYIGVIYRVAFATDRQKKYWGAFPGLHTWPIFREINSYVLDVASTLFEPFIGMTVAAQTGIICTIHRSSFNVLMYHMLKRDRRIHRNGTTGDDDVDTPLSVPQLIEMHRFLDGMLNKSSHILELPITAMGTLYCISFLSCLYLLLFRPPVGETGQLDLFFVIVAIFFCIGVCMSMILSDTAKVTAKCARLAEIASFASRHYQLYGEHPPPNSPQYARTRLQGLVSDRTMSRAVAESISKGACSATTREVTTDKNKRPDIGRFTRRLLRVWRRVKKEHSERREGDLEAGLDREDTLGSRVHLVEEVGAPVQKARTQADTPTGNLSEAMQQILLVQYLQASNTSWRVYGVKMTSTVQGRILYTVGTLIAVGLQRALSTSFS


TOPCONS predicted topology:
iiiiiiiiiiiiiiiiiiiiiiiiiiiiiiiiiiiiiiiiiiiiiiiiiiiiiiiiiiiiiiiiiiiiiiiiiiiiiiiiiiiiiiiiiiiiiiiiiiiiiiiiiiiiiiiiiiiiiiiiiiiiiiiiiiiiiiiiiiiiiiiiiiiiiiiiiiiiiiiiiiiiiiiiiiiiiiiiiiiiiiiiiiiiiiiiiiiiiiiiiiiiiiiiiiiiiiiiiiiMMMMMMMMMMMMMMMMMMMMMooooooooooooooooooooooooooMMMMMMMMMMMMMMMMMMMMMiiiiiiiiiiiiiiiiiiiiiiiiiiiiiiiiiiiiiiiMMMMMMMMMMMMMMMMMMMMMoooooooooooooooooooooooooooooooooooooooooooMMMMMMMMMMMMMMMMMMMMMiiiiiiiiiiiiiiiiiiiiiiiiiiiiiiiiiiiiiiiiiiiiiiiiiiiiMMMMMMMMMMMMMMMMMMMMMoooooooooooooMMMMMMMMMMMMMMMMMMMMMiiiiiiiiiiiiiiiiiiiiiiiiiiiiiiiiiiiiiiiiiiiiiiiiiiiiiiiiiiiiiiiiiiiiiiiiiiiiiiiiiiiiiiiiiiiiiiiiiiiiiiiiiiiiiiiiiiiiiiiiiiiiiiiiiiiiiiiiiiiiiiiiiiiiiiiiiiiiiiiiiiiiiiiiiiiiiiiiiiiMMMMMMMMMMMMMMMMMMMMMoo


OCTOPUS predicted topology:
iiiiiiiiiiiiiiiiiiiiiiiiiiiiiiiiiiiiiiiiiiiiiiiiiiiiiiiiiiiiiiiiiiiiiiiiiiiiiiiiiiiiiiiiiiiiiiiiiiiiiiiiiiiiiiiiiiiiiiiiiiiiiiiiiiiiiiiiiiiiiiiiiiiiiiiiiiiiiiiiiiiiiiiiiiiiiiiiiiiiiiiiiiiiiiiiiiiiiiiiiiiiiiiiiiiiiiiiiiiMMMMMMMMMMMMMMMMMMMMMooooooooooooooooooooooooooMMMMMMMMMMMMMMMMMMMMMiiiiiiiiiiiiiiiiiiiiiiiiiiiiiiiiiiiiiiMMMMMMMMMMMMMMMMMMMMMoooooooooooooooooooooooooooooooooooMMMMMMMMMMMMMMMMMMMMMiiiiiiiiiiiiiiiiiiiiiiiiiiiiiiiiiiiiiiiiiiiiiiiiiiiiiiiiiiiiiMMMMMMMMMMMMMMMMMMMMMooooooooooooMMMMMMMMMMMMMMMMMMMMMiiiiiiiiiiiiiiiiiiiiiiiiiiiiiiiiiiiiiiiiiiiiiiiiiiiiiiiiiiiiiiiiiiiiiiiiiiiiiiiiiiiiiiiiiiiiiiiiiiiiiiiiiiiiiiiiiiiiiiiiiiiiiiiiiiiiiiiiiiiiiiiiiiiiiiiiiiiiiiiiiiiiiiiiiiiiiiiiiiiiiiiiiiiiiiiiiiiiiiiiiii


Philius predicted topology:
iiiiiiiiiiiiiiiiiiiiiiiiiiiiiiiiiiiiiiiiiiiiiiiiiiiiiiiiiiiiiiiiiiiiiiiiiiiiiiiiiiiiiiiiiiiiiiiiiiiiiiiiiiiiiiiiiiiiiiiiiiiiiiiiiiiiiiiiiiiiiiiiiiiiiiiiiiiiiiiiiiiiiiiiiiiiiiiiiiiiiiiiiiiiiiiiiiiiiiiiiiiiiiiiiiiiiiiiiiiiiiiiMMMMMMMMMMMMMMMMMMMMMMooooooooooooooooooooMMMMMMMMMMMMMMMMMMMMMiiiiiiiiiiiiiiiiiiiiiiiiiiiiiiiiiiiiiiiMMMMMMMMMMMMMMMMMMMMMoooooooooooooooooooooooooooooooooooooooooooMMMMMMMMMMMMMMMMMMMMMiiiiiiiiiiiiiiiiiiiiiiiiiiiiiiiiiiiiiiiiiiiiiiiiiiiiiMMMMMMMMMMMMMMMMMMMMMMMoooooooooooMMMMMMMMMMMMMMMMMMMMiiiiiiiiiiiiiiiiiiiiiiiiiiiiiiiiiiiiiiiiiiiiiiiiiiiiiiiiiiiiiiiiiiiiiiiiiiiiiiiiiiiiiiiiiiiiiiiiiiiiiiiiiiiiiiiiiiiiiiiiiiiiiiiiiiiiiiiiiiiiiiiiiiiiiiiiiiiiiiiiiiiiiiiiiiiiiiiiiiiiMMMMMMMMMMMMMMMMMooooo


PolyPhobius predicted topology:
iiiiiiiiiiiiiiiiiiiiiiiiiiiiiiiiiiiiiiiiiiiiiiiiiiiiiiiiiiiiiiiiiiiiiiiiiiiiiiiiiiiiiiiiiiiiiiiiiiiiiiiiiiiiiiiiiiiiiiiiiiiiiiiiiiiiiiiiiiiiiiiiiiiiiiiiiiiiiiiiiiiiiiiiiiiiiiiiiiiiiiiiiiiiiiiiiiiiiiiiiiiiiiiiiiiiiiiiiiiiiiiMMMMMMMMMMMMMMMMMMMMMMMMoooooooooooooooooooMMMMMMMMMMMMMMMMMMMMMiiiiiiiiiiiiiiiiiiiiiiiiiiiiiiiiiiiiiiiMMMMMMMMMMMMMMMMMMMMMMooooooooooooooooooooooooooooooooooooooooooMMMMMMMMMMMMMMMMMMMMMMMMMMiiiiiiiiiiiiiiiiiiiiiiiiiiiiiiiiiiiiiiiiiiiiiiiMMMMMMMMMMMMMMMMMMMMMMMMoooooooooooMMMMMMMMMMMMMMMMMMMMiiiiiiiiiiiiiiiiiiiiiiiiiiiiiiiiiiiiiiiiiiiiiiiiiiiiiiiiiiiiiiiiiiiiiiiiiiiiiiiiiiiiiiiiiiiiiiiiiiiiiiiiiiiiiiiiiiiiiiiiiiiiiiiiiiiiiiiiiiiiiiiiiiiiiiiiiiiiiiiiiiiiiiiiiiiiiiiiiiiMMMMMMMMMMMMMMMMMMooooo


SCAMPI predicted topology:
iiiiiiiiiiiiiiiiiiiiiiiiiiiiiiiiiiiiiiiiiiiiiiiiiiiiiiiiiiiiiiiiiiiiiiiiiiiiiiiiiiiiiiiiiiiiiiiiiiiiiiiiiiiiiiiiiiiiiiiiiiiiiiiiiiiiiiiiiiiiiiiiiiiiiiiiiiiiiiiiiiiiiiiiiiiiiiiiiiiiiiiiiiiiiiiiiiiiiiiiiiiiiiiiiiiiiiiiMMMMMMMMMMMMMMMMMMMMMoooooooooooooooooooooooooooooMMMMMMMMMMMMMMMMMMMMMiiiiiiiiiiiiiiiiiiiiiiiiiiiiiiiiiiiiiiiMMMMMMMMMMMMMMMMMMMMMoooooooooooooooooooooooooooooooooooooooooooMMMMMMMMMMMMMMMMMMMMMiiiiiiiiiiiiiiiiiiiiiiiiiiiiiiiiiiiiiiiiiiiiiiiiiiMMMMMMMMMMMMMMMMMMMMMoooooooooooooooMMMMMMMMMMMMMMMMMMMMMiiiiiiiiiiiiiiiiiiiiiiiiiiiiiiiiiiiiiiiiiiiiiiiiiiiiiiiiiiiiiiiiiiiiiiiiiiiiiiiiiiiiiiiiiiiiiiiiiiiiiiiiiiiiiiiiiiiiiiiiiiiiiiiiiiiiiiiiiiiiiiiiiiiiiiiiiiiiiiiiiiiiiiiiiiiiiiiiMMMMMMMMMMMMMMMMMMMMMooooo


SPOCTOPUS predicted topology:
iiiiiiiiiiiiiiiiiiiiiiiiiiiiiiiiiiiiiiiiiiiiiiiiiiiiiiiiiiiiiiiiiiiiiiiiiiiiiiiiiiiiiiiiiiiiiiiiiiiiiiiiiiiiiiiiiiiiiiiiiiiiiiiiiiiiiiiiiiiiiiiiiiiiiiiiiiiiiiiiiiiiiiiiiiiiiiiiiiiiiiiiiiiiiiiiiiiiiiiiiiiiiiiiiiiiiiiiiiiMMMMMMMMMMMMMMMMMMMMMoooooooooooooooooooooooooooMMMMMMMMMMMMMMMMMMMMMiiiiiiiiiiiiiiiiiiiiiiiiiiiiiiiiiiiiiMMMMMMMMMMMMMMMMMMMMMoooooooooooooooooooooooooooooooooooMMMMMMMMMMMMMMMMMMMMMiiiiiiiiiiiiiiiiiiiiiiiiiiiiiiiiiiiiiiiiiiiiiiiiiiiiiiiiiiiiiMMMMMMMMMMMMMMMMMMMMMooooooooooooMMMMMMMMMMMMMMMMMMMMMiiiiiiiiiiiiiiiiiiiiiiiiiiiiiiiiiiiiiiiiiiiiiiiiiiiiiiiiiiiiiiiiiiiiiiiiiiiiiiiiiiiiiiiiiiiiiiiiiiiiiiiiiiiiiiiiiiiiiiiiiiiiiiiiiiiiiiiiiiiiiiiiiiiiiiiiiiiiiiiiiiiiiiiiiiiiiiiiiiiiiiiiiiiiiiiiiiiiiiiiiii


Homology:
No homologous hits found


Predicted Delta-G-values (kcal/mol) (left column=sequence position; right column=Delta-G)

10 13.728
11 13.663
12 14.001
13 14.596
14 14.451
15 14.346
16 13.892
17 12.906
18 11.964
19 10.906
20 9.676
21 8.978
22 8.609
23 8.514
24 8.794
25 8.816
26 8.859
27 9.668
28 9.741
29 9.633
30 10.142
31 9.751
32 9.987
33 9.910
34 9.299
35 9.262
36 8.146
37 7.802
38 5.855
39 5.029
40 3.916
41 3.672
42 2.758
43 3.336
44 4.603
45 5.055
46 5.767
47 6.326
48 7.108
49 7.408
50 8.142
51 8.420
52 9.309
53 9.412
54 8.906
55 9.900
56 9.502
57 9.911
58 10.483
59 11.255
60 11.289
61 11.567
62 12.003
63 11.784
64 11.933
65 11.653
66 11.976
67 11.698
68 11.449
69 11.465
70 10.449
71 10.268
72 10.782
73 11.045
74 10.466
75 10.144
76 10.036
77 9.748
78 9.380
79 9.552
80 10.301
81 10.067
82 10.551
83 10.983
84 11.174
85 10.955
86 11.020
87 12.028
88 12.418
89 13.835
90 14.118
91 14.851
92 15.501
93 15.384
94 15.016
95 14.697
96 13.838
97 12.982
98 12.931
99 12.495
100 12.743
101 12.766
102 12.483
103 12.638
104 12.121
105 11.477
106 10.992
107 10.699
108 10.202
109 10.680
110 11.097
111 11.097
112 11.538
113 11.490
114 11.337
115 11.509
116 11.700
117 11.786
118 12.248
119 11.925
120 12.054
121 12.197
122 11.447
123 10.986
124 11.339
125 10.873
126 10.279
127 10.351
128 9.378
129 9.694
130 9.471
131 9.391
132 9.452
133 9.436
134 9.313
135 9.117
136 8.468
137 7.922
138 8.031
139 7.286
140 6.862
141 5.969
142 5.780
143 5.364
144 5.656
145 5.421
146 5.725
147 6.750
148 6.476
149 7.167
150 7.408
151 8.071
152 8.482
153 8.985
154 9.017
155 9.282
156 9.135
157 8.509
158 9.243
159 9.202
160 9.408
161 8.939
162 8.088
163 6.803
164 6.288
165 5.569
166 5.397
167 5.436
168 4.967
169 5.154
170 4.866
171 4.911
172 4.822
173 5.877
174 6.103
175 7.305
176 9.093
177 8.826
178 9.756
179 10.885
180 11.125
181 11.221
182 11.881
183 11.843
184 11.651
185 11.614
186 11.678
187 11.654
188 11.178
189 11.668
190 10.349
191 10.643
192 10.059
193 9.520
194 8.384
195 7.499
196 7.597
197 7.085
198 6.669
199 7.210
200 6.922
201 6.687
202 7.340
203 7.702
204 7.139
205 6.862
206 6.823
207 6.892
208 6.304
209 6.115
210 5.555
211 5.917
212 6.991
213 7.543
214 7.782
215 8.649
216 8.948
217 9.106
218 8.795
219 9.661
220 8.694
221 7.647
222 6.047
223 4.451
224 3.046
225 2.280
226 1.417
227 1.058
228 1.284
229 2.003
230 2.573
231 2.231
232 2.520
233 2.495
234 1.711
235 1.601
236 1.802
237 1.625
238 0.836
239 1.407
240 2.332
241 3.876
242 4.434
243 4.851
244 5.289
245 5.773
246 6.684
247 7.035
248 7.047
249 7.549
250 8.874
251 9.314
252 10.071
253 10.937
254 11.241
255 10.672
256 10.909
257 10.707
258 9.724
259 8.935
260 8.014
261 7.834
262 7.533
263 7.125
264 6.583
265 5.604
266 5.343
267 4.253
268 3.147
269 1.792
270 1.564
271 1.164
272 0.415
273 -0.157
274 -0.398
275 -1.355
276 -1.690
277 -1.361
278 -1.292
279 -1.044
280 -0.729
281 0.322
282 0.535
283 1.010
284 1.637
285 1.825
286 2.802
287 3.758
288 4.361
289 4.078
290 3.598
291 3.614
292 3.722
293 3.487
294 3.895
295 3.555
296 3.428
297 3.648
298 3.611
299 4.356
300 4.186
301 5.105
302 6.325
303 7.664
304 8.834
305 10.217
306 10.009
307 10.336
308 11.532
309 12.049
310 11.643
311 11.254
312 11.177
313 10.795
314 10.968
315 11.030
316 11.506
317 11.857
318 11.284
319 11.418
320 10.814
321 10.156
322 9.344
323 8.700
324 7.340
325 7.235
326 6.554
327 5.000
328 4.051
329 3.531
330 2.923
331 1.948
332 0.451
333 -0.232
334 -0.576
335 -1.010
336 -0.761
337 -0.250
338 -0.164
339 -0.021
340 -0.076
341 -0.168
342 -0.271
343 -0.365
344 -0.430
345 0.142
346 1.087
347 1.889
348 3.157
349 3.621
350 4.610
351 5.496
352 6.214
353 7.236
354 8.052
355 8.272
356 9.474
357 10.522
358 10.423
359 10.638
360 10.167
361 9.239
362 8.945
363 7.954
364 6.779
365 5.649
366 5.791
367 4.854
368 5.049
369 5.625
370 6.170
371 6.711
372 6.353
373 7.029
374 7.491
375 7.121
376 7.180
377 7.464
378 6.396
379 6.031
380 6.907
381 6.769
382 6.680
383 6.642
384 6.785
385 5.764
386 5.648
387 5.007
388 4.485
389 4.362
390 4.532
391 4.664
392 4.353
393 4.208
394 3.967
395 3.459
396 3.368
397 3.512
398 4.347
399 3.579
400 3.420
401 4.066
402 3.930
403 4.346
404 4.769
405 4.942
406 5.393
407 5.569
408 6.028
409 5.608
410 4.990
411 4.763
412 4.921
413 5.441
414 5.754
415 6.185
416 6.778
417 7.522
418 8.362
419 9.469
420 10.273
421 11.265
422 11.290
423 11.862
424 12.450
425 12.684
426 12.817
427 11.735
428 11.770
429 11.952
430 11.898
431 11.589
432 11.777
433 11.846
434 12.129
435 12.613
436 11.319
437 10.874
438 10.698
439 9.897
440 9.786
441 9.216
442 8.034
443 6.819
444 6.681
445 6.811
446 7.040
447 6.760
448 7.842
449 8.020
450 9.006
451 9.267
452 10.022
453 9.326
454 8.516
455 9.466
456 9.070
457 8.577
458 8.347
459 7.608
460 7.351
461 7.248
462 7.450
463 6.696
464 5.746
465 5.337
466 5.248
467 4.117
468 3.994
469 3.404
470 2.538
471 2.130
472 2.182
473 2.166
474 1.390
475 1.028
476 -0.067
477 -0.348
478 -0.761
479 -0.873
480 -0.550
481 -0.186
482 0.138
483 1.320
484 2.374
485 2.932
486 3.895
487 4.469
488 4.813
489 5.547
490 4.959
491 4.730
492 5.038
493 5.126
494 5.207
495 5.417
496 5.525
497 5.241
498 4.468
499 3.266
500 2.209
501 1.466
502 0.806
503 -0.224
504 -0.635
505 -1.239
506 -1.326
507 -0.937
508 -1.375
509 -1.421
510 -0.691
511 0.091
512 0.350
513 0.751
514 1.527
515 2.118
516 2.883
517 3.761
518 5.062
519 5.781
520 6.485
521 6.735
522 6.702
523 6.910
524 7.707
525 7.353
526 7.422
527 7.749
528 7.568
529 6.846
530 6.354
531 5.873
532 5.990
533 5.185
534 5.428
535 4.997
536 5.168
537 5.735
538 7.175
539 8.364
540 9.239
541 10.374
542 11.006
543 10.785
544 11.232
545 11.724
546 11.706
547 11.897
548 11.796
549 11.410
550 11.419
551 10.967
552 10.758
553 11.155
554 12.333
555 12.481
556 12.437
557 12.315
558 11.917
559 11.291
560 10.477
561 9.272
562 8.117
563 7.257
564 6.657
565 6.172
566 6.462
567 7.157
568 7.839
569 8.022
570 8.499
571 9.086
572 8.527
573 7.987
574 7.905
575 7.929
576 7.332
577 7.003
578 7.043
579 7.048
580 7.554
581 7.351
582 7.435
583 7.532
584 8.000
585 8.599
586 9.191
587 9.676
588 10.364
589 10.960
590 11.633
591 11.608
592 12.220
593 12.587
594 12.277
595 12.481
596 12.407
597 12.072
598 11.508
599 10.407
600 10.157
601 9.904
602 9.527
603 9.049
604 8.628
605 7.784
606 7.710
607 8.012
608 8.262
609 8.669
610 9.617
611 10.549
612 10.973
613 11.348
614 12.047
615 12.161
616 12.198
617 11.989
618 13.173
619 13.393
620 13.846
621 13.789
622 13.966
623 13.467
624 13.269
625 12.819
626 12.208
627 11.032
628 10.969
629 11.300
630 10.815
631 11.034
632 11.735
633 10.518
634 9.898
635 9.916
636 10.802
637 9.754
638 9.697
639 9.069
640 9.522
641 8.685
642 8.834
643 8.314
644 7.924
645 8.100
646 8.647
647 9.112
648 9.154
649 10.010
650 10.597
651 10.849
652 11.743
653 12.489
654 12.607
655 11.686
656 11.865
657 12.040
658 11.638
659 10.763
660 10.885
661 10.595
662 10.025
663 9.496
664 8.748
665 8.337
666 7.843
667 7.421
668 6.227
669 6.376
670 5.848
671 6.173
672 6.446
673 5.839
674 6.484
675 5.936
676 5.548
677 5.716
678 5.818
679 5.947
680 5.745
681 6.455
682 7.131
683 7.737
684 8.297
685 7.812
686 7.632
687 8.156
688 7.614
689 7.404
690 6.832
691 5.825
692 5.528
693 4.959
694 5.001
695 5.454
696 5.740
697 5.750
698 5.403
699 5.176
700 4.468
701 4.235
702 3.346
703 3.198
704 2.868
705 2.595
706 1.613
707 1.625
708 1.766
709 2.496
710 3.057
711 4.179

Predicted TOPCONS reliability (left column=sequence position; right column=reliability)

11	100.00
12	100.00
13	100.00
14	100.00
15	100.00
16	100.00
17	100.00
18	100.00
19	100.00
20	100.00
21	100.00
22	100.00
23	100.00
24	100.00
25	100.00
26	100.00
27	100.00
28	100.00
29	100.00
30	100.00
31	100.00
32	100.00
33	100.00
34	100.00
35	100.00
36	100.00
37	100.00
38	100.00
39	100.00
40	100.00
41	100.00
42	100.00
43	100.00
44	100.00
45	100.00
46	100.00
47	100.00
48	100.00
49	100.00
50	100.00
51	100.00
52	100.00
53	100.00
54	100.00
55	100.00
56	100.00
57	100.00
58	100.00
59	100.00
60	100.00
61	100.00
62	100.00
63	100.00
64	100.00
65	100.00
66	100.00
67	100.00
68	100.00
69	100.00
70	100.00
71	100.00
72	100.00
73	100.00
74	100.00
75	100.00
76	100.00
77	100.00
78	100.00
79	100.00
80	100.00
81	100.00
82	100.00
83	100.00
84	100.00
85	100.00
86	100.00
87	100.00
88	100.00
89	100.00
90	100.00
91	100.00
92	100.00
93	100.00
94	100.00
95	100.00
96	100.00
97	100.00
98	100.00
99	100.00
100	100.00
101	100.00
102	100.00
103	100.00
104	100.00
105	100.00
106	100.00
107	100.00
108	100.00
109	100.00
110	100.00
111	100.00
112	100.00
113	100.00
114	100.00
115	100.00
116	100.00
117	100.00
118	100.00
119	100.00
120	100.00
121	100.00
122	100.00
123	100.00
124	100.00
125	100.00
126	100.00
127	100.00
128	100.00
129	100.00
130	100.00
131	100.00
132	100.00
133	100.00
134	100.00
135	100.00
136	100.00
137	100.00
138	100.00
139	100.00
140	100.00
141	100.00
142	100.00
143	100.00
144	100.00
145	100.00
146	100.00
147	100.00
148	100.00
149	100.00
150	100.00
151	100.00
152	100.00
153	100.00
154	100.00
155	100.00
156	100.00
157	100.00
158	100.00
159	100.00
160	100.00
161	100.00
162	100.00
163	100.00
164	100.00
165	100.00
166	100.00
167	100.00
168	100.00
169	100.00
170	100.00
171	100.00
172	100.00
173	100.00
174	100.00
175	100.00
176	100.00
177	100.00
178	100.00
179	100.00
180	100.00
181	100.00
182	100.00
183	100.00
184	100.00
185	100.00
186	100.00
187	100.00
188	100.00
189	100.00
190	100.00
191	100.00
192	100.00
193	100.00
194	100.00
195	100.00
196	100.00
197	100.00
198	100.00
199	100.00
200	100.00
201	100.00
202	100.00
203	100.00
204	100.00
205	100.00
206	100.00
207	99.05
208	98.10
209	97.14
210	95.24
211	93.33
212	91.43
213	89.52
214	88.57
215	88.57
216	88.57
217	88.57
218	88.57
219	88.57
220	88.57
221	88.57
222	88.57
223	88.57
224	88.57
225	88.57
226	88.57
227	88.57
228	88.57
229	88.57
230	88.57
231	88.57
232	88.57
233	88.57
234	88.57
235	87.62
236	85.71
237	84.76
238	84.76
239	84.76
240	84.76
241	84.76
242	84.76
243	84.76
244	84.76
245	84.76
246	84.76
247	84.76
248	84.76
249	85.71
250	86.67
251	87.62
252	89.52
253	91.43
254	93.33
255	95.24
256	97.14
257	98.10
258	99.05
259	99.05
260	99.05
261	99.05
262	99.05
263	99.05
264	99.05
265	99.05
266	99.05
267	99.05
268	99.05
269	99.05
270	99.05
271	99.05
272	99.05
273	99.05
274	99.05
275	99.05
276	99.05
277	99.05
278	99.05
279	99.05
280	99.05
281	99.05
282	99.05
283	99.05
284	99.05
285	99.05
286	99.05
287	99.05
288	99.05
289	99.05
290	99.05
291	99.05
292	99.05
293	99.05
294	99.05
295	99.05
296	99.05
297	99.05
298	99.05
299	100.00
300	100.00
301	100.00
302	100.00
303	100.00
304	100.00
305	100.00
306	100.00
307	100.00
308	100.00
309	100.00
310	100.00
311	100.00
312	100.00
313	100.00
314	100.00
315	100.00
316	98.10
317	98.10
318	98.10
319	98.10
320	98.10
321	98.10
322	98.10
323	98.10
324	98.10
325	98.10
326	98.10
327	98.10
328	98.10
329	98.10
330	98.10
331	98.10
332	98.10
333	98.10
334	98.10
335	98.10
336	98.10
337	98.10
338	97.14
339	97.14
340	97.14
341	97.14
342	97.14
343	97.14
344	97.14
345	97.14
346	97.14
347	97.14
348	97.14
349	97.14
350	97.14
351	97.14
352	97.14
353	97.14
354	97.14
355	97.14
356	97.14
357	97.14
358	99.05
359	100.00
360	100.00
361	100.00
362	100.00
363	100.00
364	100.00
365	100.00
366	100.00
367	100.00
368	100.00
369	100.00
370	100.00
371	100.00
372	98.10
373	96.19
374	94.29
375	92.38
376	90.48
377	88.57
378	86.67
379	84.76
380	82.86
381	82.86
382	82.86
383	82.86
384	82.86
385	82.86
386	82.86
387	82.86
388	82.86
389	82.86
390	82.86
391	82.86
392	82.86
393	82.86
394	82.86
395	82.86
396	82.86
397	82.86
398	82.86
399	82.86
400	82.86
401	82.86
402	81.90
403	80.95
404	80.00
405	79.05
406	78.10
407	78.10
408	78.10
409	78.10
410	78.10
411	78.10
412	78.10
413	78.10
414	80.00
415	81.90
416	83.81
417	85.71
418	87.62
419	89.52
420	91.43
421	93.33
422	95.24
423	96.19
424	97.14
425	98.10
426	99.05
427	100.00
428	100.00
429	100.00
430	100.00
431	100.00
432	100.00
433	100.00
434	100.00
435	100.00
436	100.00
437	100.00
438	100.00
439	100.00
440	100.00
441	100.00
442	100.00
443	100.00
444	100.00
445	100.00
446	100.00
447	100.00
448	100.00
449	100.00
450	100.00
451	100.00
452	99.05
453	98.10
454	97.14
455	97.14
456	97.14
457	97.14
458	97.14
459	97.14
460	97.14
461	97.14
462	97.14
463	97.14
464	97.14
465	97.14
466	97.14
467	97.14
468	97.14
469	97.14
470	97.14
471	97.14
472	97.14
473	97.14
474	97.14
475	96.19
476	94.29
477	92.38
478	92.38
479	92.38
480	92.38
481	92.38
482	92.38
483	92.38
484	92.38
485	92.38
486	92.38
487	90.48
488	88.57
489	88.57
490	88.57
491	88.57
492	88.57
493	88.57
494	89.52
495	90.48
496	92.38
497	94.29
498	96.19
499	96.19
500	96.19
501	96.19
502	96.19
503	96.19
504	96.19
505	96.19
506	96.19
507	96.19
508	96.19
509	98.10
510	98.10
511	98.10
512	98.10
513	98.10
514	98.10
515	98.10
516	98.10
517	98.10
518	98.10
519	98.10
520	98.10
521	98.10
522	98.10
523	98.10
524	98.10
525	98.10
526	98.10
527	98.10
528	98.10
529	100.00
530	100.00
531	100.00
532	100.00
533	100.00
534	100.00
535	100.00
536	100.00
537	100.00
538	100.00
539	100.00
540	100.00
541	100.00
542	100.00
543	100.00
544	100.00
545	100.00
546	100.00
547	100.00
548	100.00
549	100.00
550	100.00
551	100.00
552	100.00
553	100.00
554	100.00
555	100.00
556	100.00
557	100.00
558	100.00
559	100.00
560	100.00
561	100.00
562	100.00
563	100.00
564	100.00
565	100.00
566	100.00
567	100.00
568	100.00
569	100.00
570	100.00
571	100.00
572	100.00
573	100.00
574	100.00
575	100.00
576	100.00
577	100.00
578	100.00
579	100.00
580	100.00
581	100.00
582	100.00
583	100.00
584	100.00
585	100.00
586	100.00
587	100.00
588	100.00
589	100.00
590	100.00
591	100.00
592	100.00
593	100.00
594	100.00
595	100.00
596	100.00
597	100.00
598	100.00
599	100.00
600	100.00
601	100.00
602	100.00
603	100.00
604	100.00
605	100.00
606	100.00
607	100.00
608	100.00
609	100.00
610	100.00
611	100.00
612	100.00
613	100.00
614	100.00
615	100.00
616	100.00
617	100.00
618	100.00
619	100.00
620	100.00
621	100.00
622	100.00
623	100.00
624	100.00
625	100.00
626	100.00
627	100.00
628	100.00
629	100.00
630	100.00
631	100.00
632	100.00
633	100.00
634	100.00
635	100.00
636	100.00
637	100.00
638	100.00
639	100.00
640	100.00
641	100.00
642	100.00
643	100.00
644	100.00
645	100.00
646	100.00
647	100.00
648	100.00
649	100.00
650	100.00
651	100.00
652	100.00
653	100.00
654	100.00
655	100.00
656	100.00
657	100.00
658	100.00
659	100.00
660	100.00
661	100.00
662	100.00
663	100.00
664	100.00
665	100.00
666	100.00
667	100.00
668	100.00
669	100.00
670	100.00
671	100.00
672	100.00
673	100.00
674	100.00
675	100.00
676	100.00
677	100.00
678	100.00
679	100.00
680	100.00
681	100.00
682	100.00
683	100.00
684	100.00
685	99.05
686	98.10
687	97.14
688	94.29
689	92.38
690	90.48
691	88.57
692	86.67
693	84.76
694	82.86
695	80.95
696	79.05
697	77.14
698	75.24
699	73.33
700	71.43
701	69.52
702	67.62
703	65.71
704	63.81
705	61.90
706	58.10
707	54.29
708	50.48
709	51.43

##############################################################################
```
