## Supplementary material for "A putative origin of insect chemosensory receptors in the last common eukaryotic ancestor": Data S2: query.nnprf

```
Pos	M L G R S i o AA
1	0.091 0.118 0.900 0.100 0.100 0.640 0.360 M
2	0.091 0.109 0.891 0.100 0.109 0.650 0.340 T
3	0.091 0.109 0.855 0.100 0.191 0.670 0.320 L
4	0.091 0.109 0.845 0.100 0.582 0.710 0.290 A
5	0.091 0.109 0.818 0.100 0.136 0.760 0.240 S
6	0.100 0.100 0.845 0.100 0.109 0.820 0.170 V
7	0.100 0.109 0.891 0.100 0.091 0.860 0.140 E
8	0.100 0.109 0.882 0.100 0.364 0.870 0.120 R
9	0.100 0.100 0.873 0.100 0.136 0.880 0.120 E
10	0.100 0.100 0.855 0.100 0.118 0.890 0.110 K
11	0.100 0.100 0.845 0.100 0.109 0.890 0.110 Q
12	0.100 0.100 0.845 0.091 0.091 0.900 0.100 D
13	0.091 0.091 0.836 0.091 0.100 0.920 0.080 D
14	0.091 0.091 0.845 0.091 0.145 0.930 0.070 T
15	0.091 0.100 0.891 0.091 0.273 0.940 0.060 A
16	0.091 0.100 0.927 0.091 0.100 0.810 0.190 D
17	0.091 0.100 0.927 0.091 0.118 0.780 0.210 R
18	0.091 0.100 0.927 0.091 0.109 0.780 0.220 P
19	0.091 0.100 0.955 0.091 0.109 0.730 0.270 P
20	0.091 0.100 0.955 0.091 0.109 0.610 0.390 L
21	0.091 0.100 0.918 0.091 0.109 0.570 0.420 G
22	0.091 0.100 0.927 0.091 0.091 0.540 0.460 S
23	0.091 0.100 0.936 0.091 0.091 0.530 0.460 V
24	0.091 0.100 0.918 0.091 0.118 0.500 0.500 P
25	0.091 0.109 0.936 0.091 0.091 0.510 0.490 C
26	0.091 0.118 0.991 0.091 0.091 0.480 0.520 G
27	0.091 0.109 0.982 0.091 0.091 0.440 0.560 R
28	0.091 0.118 0.982 0.091 0.091 0.390 0.610 E
29	0.091 0.136 0.982 0.091 0.091 0.350 0.640 C
30	0.091 0.136 0.982 0.091 0.100 0.300 0.700 Q
31	0.100 0.209 0.982 0.100 0.091 0.300 0.700 S
32	0.100 0.173 0.982 0.100 0.091 0.240 0.750 D
33	0.100 0.245 0.982 0.118 0.118 0.220 0.770 A
34	0.100 0.309 0.982 0.155 0.091 0.170 0.830 L
35	0.100 0.236 0.991 0.118 0.091 0.130 0.870 R
36	0.100 0.173 0.991 0.155 0.118 0.140 0.860 Q
37	0.100 0.164 1.000 0.145 0.136 0.100 0.900 S
38	0.100 0.145 1.000 0.182 0.100 0.070 0.930 A
39	0.100 0.173 1.000 0.264 0.109 0.050 0.940 A
40	0.091 0.227 1.000 0.255 0.100 0.040 0.950 I
41	0.100 0.200 1.000 0.145 0.100 0.050 0.950 H
42	0.100 0.227 1.000 0.145 0.136 0.050 0.950 I
43	0.100 0.336 1.000 0.127 0.109 0.040 0.950 A
44	0.100 0.382 1.000 0.118 0.127 0.050 0.950 S
45	0.100 0.191 1.000 0.127 0.182 0.070 0.930 L
46	0.100 0.155 1.000 0.109 0.227 0.090 0.900 S
47	0.100 0.218 1.000 0.227 0.318 0.130 0.870 L
48	0.100 0.218 1.000 0.118 0.873 0.140 0.850 Y
49	0.100 0.218 1.000 0.109 0.473 0.170 0.820 A
50	0.100 0.236 1.000 0.118 0.091 0.170 0.820 D
51	0.100 0.200 1.000 0.118 0.100 0.200 0.790 L
52	0.100 0.264 1.000 0.155 0.091 0.230 0.760 Q
53	0.109 0.255 1.000 0.118 0.091 0.250 0.740 H
54	0.100 0.291 1.000 0.118 0.100 0.240 0.750 T
55	0.100 0.309 0.991 0.100 0.100 0.280 0.700 N
56	0.100 0.364 0.991 0.118 0.091 0.210 0.780 G
57	0.100 0.173 0.982 0.109 0.091 0.140 0.850 G
58	0.100 0.145 0.982 0.100 0.091 0.110 0.880 I
59	0.100 0.200 0.973 0.100 0.091 0.100 0.900 D
60	0.091 0.200 0.982 0.100 0.091 0.090 0.900 Q
61	0.091 0.145 0.991 0.100 0.091 0.130 0.870 H
62	0.091 0.127 0.991 0.100 0.091 0.270 0.720 T
63	0.091 0.136 0.991 0.118 0.091 0.570 0.420 W
64	0.091 0.145 1.000 0.118 0.091 0.700 0.300 H
65	0.091 0.182 1.000 0.118 0.091 0.700 0.290 R
66	0.100 0.200 1.000 0.118 0.091 0.650 0.340 A
67	0.100 0.200 1.000 0.100 0.091 0.720 0.270 K
68	0.100 0.255 1.000 0.100 0.100 0.710 0.280 Q
69	0.100 0.255 1.000 0.100 0.091 0.720 0.280 A
70	0.100 0.345 1.000 0.118 0.100 0.590 0.400 L
71	0.100 0.327 1.000 0.100 0.091 0.540 0.460 D
72	0.100 0.182 1.000 0.091 0.001 0.510 0.490 A
73	0.100 0.127 1.000 0.100 0.001 0.570 0.430 F
74	0.100 0.127 1.000 0.100 0.001 0.540 0.460 R
75	0.100 0.127 1.000 0.091 0.001 0.550 0.450 N
76	0.091 0.109 1.000 0.091 0.001 0.440 0.560 D
77	0.091 0.136 0.991 0.100 0.001 0.310 0.690 M
78	0.091 0.118 0.991 0.100 0.001 0.340 0.650 Q
79	0.091 0.109 0.991 0.091 0.001 0.430 0.570 L
80	0.091 0.109 0.991 0.091 0.001 0.490 0.510 P
81	0.091 0.109 0.991 0.091 0.001 0.610 0.390 G
82	0.091 0.109 0.991 0.091 0.001 0.690 0.300 T
83	0.091 0.100 0.991 0.091 0.001 0.760 0.240 S
84	0.091 0.109 0.991 0.091 0.001 0.780 0.220 A
85	0.091 0.100 1.000 0.091 0.001 0.750 0.240 S
86	0.091 0.100 1.000 0.091 0.001 0.660 0.340 D
87	0.091 0.100 1.000 0.091 0.001 0.560 0.440 H
88	0.100 0.100 1.000 0.091 0.001 0.520 0.480 D
89	0.100 0.100 1.000 0.091 0.001 0.490 0.510 D
90	0.100 0.100 1.000 0.091 0.001 0.540 0.450 A
91	0.100 0.100 1.000 0.091 0.001 0.580 0.420 G
92	0.100 0.100 1.000 0.091 0.001 0.590 0.400 R
93	0.100 0.100 1.000 0.091 0.001 0.740 0.260 R
94	0.100 0.109 1.000 0.091 0.001 0.720 0.280 G
95	0.100 0.109 1.000 0.091 0.001 0.690 0.310 T
96	0.100 0.100 1.000 0.091 0.001 0.530 0.470 Q
97	0.100 0.100 1.000 0.091 0.001 0.520 0.480 Q
98	0.100 0.100 1.000 0.091 0.001 0.450 0.540 H
99	0.091 0.109 1.000 0.100 0.001 0.450 0.540 R
100	0.091 0.100 1.000 0.091 0.001 0.430 0.570 Q
101	0.091 0.100 1.000 0.100 0.001 0.450 0.540 Q
102	0.091 0.100 1.000 0.091 0.001 0.520 0.470 G
103	0.091 0.100 1.000 0.091 0.001 0.580 0.410 R
104	0.091 0.109 1.000 0.091 0.001 0.480 0.510 Q
105	0.091 0.100 1.000 0.091 0.001 0.440 0.550 A
106	0.091 0.100 1.000 0.091 0.001 0.370 0.620 I
107	0.091 0.100 1.000 0.091 0.001 0.410 0.580 S
108	0.091 0.118 0.991 0.091 0.001 0.390 0.610 T
109	0.091 0.109 0.991 0.091 0.001 0.360 0.630 S
110	0.091 0.109 0.991 0.091 0.001 0.320 0.680 S
111	0.100 0.100 0.991 0.091 0.001 0.320 0.680 C
112	0.100 0.100 0.991 0.091 0.001 0.320 0.680 E
113	0.100 0.100 0.991 0.091 0.001 0.330 0.670 P
114	0.100 0.109 0.991 0.091 0.001 0.310 0.690 M
115	0.100 0.100 0.991 0.091 0.001 0.310 0.690 P
116	0.109 0.100 0.991 0.091 0.001 0.310 0.690 E
117	0.109 0.100 0.991 0.091 0.001 0.320 0.680 P
118	0.100 0.118 1.000 0.100 0.001 0.330 0.670 H
119	0.100 0.118 1.000 0.100 0.001 0.380 0.620 E
120	0.100 0.118 1.000 0.100 0.001 0.500 0.500 S
121	0.100 0.109 1.000 0.100 0.001 0.650 0.350 E
122	0.100 0.118 1.000 0.100 0.001 0.690 0.300 L
123	0.100 0.127 1.000 0.100 0.001 0.750 0.250 R
124	0.100 0.118 1.000 0.100 0.001 0.710 0.290 V
125	0.100 0.136 1.000 0.100 0.001 0.690 0.310 R
126	0.100 0.118 1.000 0.100 0.001 0.570 0.430 G
127	0.100 0.127 1.000 0.100 0.001 0.650 0.350 S
128	0.100 0.136 1.000 0.100 0.001 0.470 0.530 A
129	0.100 0.127 1.000 0.100 0.001 0.460 0.530 S
130	0.100 0.182 1.000 0.100 0.001 0.410 0.590 T
131	0.100 0.164 1.000 0.100 0.001 0.450 0.550 R
132	0.100 0.209 1.000 0.100 0.001 0.430 0.560 A
133	0.100 0.145 1.000 0.091 0.001 0.350 0.640 P
134	0.100 0.145 0.991 0.100 0.001 0.260 0.730 S
135	0.100 0.127 0.991 0.091 0.001 0.240 0.750 P
136	0.100 0.136 0.991 0.100 0.001 0.250 0.740 N
137	0.100 0.145 0.982 0.118 0.001 0.240 0.750 Y
138	0.109 0.182 0.973 0.136 0.001 0.210 0.790 E
139	0.118 0.164 0.973 0.136 0.001 0.150 0.850 A
140	0.127 0.218 0.936 0.118 0.001 0.130 0.870 P
141	0.136 0.173 0.909 0.145 0.001 0.130 0.870 L
142	0.127 0.173 0.945 0.127 0.001 0.130 0.870 C
143	0.118 0.155 0.955 0.136 0.001 0.130 0.870 V
144	0.109 0.164 0.945 0.127 0.001 0.120 0.880 A
145	0.100 0.218 0.973 0.109 0.001 0.100 0.900 A
146	0.091 0.145 0.982 0.173 0.001 0.090 0.900 T
147	0.091 0.136 0.991 0.109 0.001 0.080 0.920 S
148	0.091 0.136 0.991 0.118 0.001 0.070 0.930 T
149	0.100 0.136 0.991 0.109 0.001 0.060 0.930 M
150	0.100 0.164 0.991 0.109 0.001 0.050 0.940 L
151	0.100 0.209 0.991 0.100 0.001 0.070 0.930 K
152	0.100 0.209 0.982 0.100 0.001 0.070 0.920 P
153	0.100 0.155 0.982 0.100 0.001 0.100 0.890 E
154	0.100 0.236 0.982 0.109 0.001 0.080 0.910 I
155	0.100 0.318 0.973 0.127 0.001 0.080 0.910 S
156	0.100 0.291 0.973 0.109 0.001 0.080 0.910 Q
157	0.100 0.318 0.964 0.109 0.001 0.080 0.920 V
158	0.100 0.464 0.973 0.118 0.001 0.080 0.920 S
159	0.100 0.573 0.955 0.136 0.001 0.080 0.910 S
160	0.100 0.645 0.973 0.182 0.001 0.070 0.930 R
161	0.100 0.527 0.982 0.236 0.001 0.070 0.930 D
162	0.100 0.518 0.964 0.218 0.001 0.060 0.930 S
163	0.109 0.336 0.973 0.173 0.001 0.050 0.950 V
164	0.109 0.427 0.955 0.218 0.001 0.060 0.940 G
165	0.118 0.355 0.927 0.382 0.001 0.040 0.960 W
166	0.118 0.327 0.927 0.255 0.001 0.040 0.960 L
167	0.109 0.545 0.945 0.245 0.001 0.040 0.960 Q
168	0.109 0.418 0.945 0.282 0.001 0.030 0.970 W
169	0.100 0.373 0.936 0.300 0.001 0.030 0.970 C
170	0.091 0.482 0.955 0.200 0.001 0.020 0.970 A
171	0.091 0.382 0.973 0.236 0.001 0.020 0.980 M
172	0.091 0.655 0.982 0.482 0.001 0.020 0.980 I
173	0.091 0.573 0.991 0.509 0.001 0.010 0.980 F
174	0.091 0.618 0.991 0.227 0.001 0.020 0.980 M
175	0.091 0.636 0.991 0.236 0.001 0.010 0.980 H
176	0.091 0.682 0.991 0.191 0.001 0.010 0.990 P
177	0.091 0.527 0.991 0.218 0.001 0.010 0.990 K
178	0.091 0.473 0.991 0.155 0.001 0.010 0.990 H
179	0.091 0.427 0.991 0.155 0.001 0.020 0.980 Y
180	0.091 0.327 0.991 0.127 0.001 0.020 0.980 E
181	0.091 0.391 0.991 0.109 0.001 0.020 0.980 C
182	0.091 0.373 1.000 0.227 0.001 0.020 0.980 H
183	0.091 0.373 1.000 0.100 0.001 0.020 0.980 A
184	0.091 0.218 1.000 0.109 0.001 0.040 0.950 P
185	0.091 0.164 1.000 0.118 0.001 0.070 0.920 E
186	0.091 0.145 1.000 0.164 0.001 0.090 0.900 L
187	0.091 0.164 0.991 0.109 0.001 0.130 0.870 D
188	0.091 0.145 0.991 0.100 0.001 0.180 0.810 E
189	0.091 0.200 0.991 0.127 0.001 0.160 0.840 T
190	0.091 0.255 0.964 0.145 0.001 0.120 0.880 V
191	0.091 0.145 0.955 0.100 0.001 0.080 0.910 Q
192	0.091 0.209 0.909 0.200 0.001 0.070 0.930 F
193	0.091 0.309 0.873 0.282 0.001 0.070 0.930 M
194	0.091 0.382 0.845 0.182 0.001 0.060 0.940 H
195	0.100 0.691 0.882 0.282 0.001 0.060 0.930 Q
196	0.100 0.636 0.891 0.200 0.001 0.060 0.930 G
197	0.100 0.809 0.864 0.282 0.001 0.050 0.940 T
198	0.100 0.745 0.827 0.364 0.001 0.050 0.950 P
199	0.091 0.664 0.682 0.527 0.001 0.040 0.950 L
200	0.091 0.600 0.482 0.364 0.001 0.050 0.950 E
201	0.091 0.491 0.455 0.236 0.001 0.090 0.910 T
202	0.091 0.564 0.509 0.355 0.001 0.120 0.880 W
203	0.091 0.518 0.473 0.400 0.001 0.130 0.860 W
204	0.091 0.573 0.527 0.500 0.001 0.140 0.850 V
205	0.091 0.427 0.573 0.382 0.001 0.100 0.890 R
206	0.091 0.536 0.609 0.545 0.001 0.060 0.940 V
207	0.091 0.609 0.618 0.418 0.001 0.050 0.950 A
208	0.091 0.627 0.627 0.282 0.001 0.030 0.970 G
209	0.091 0.600 0.664 0.309 0.001 0.030 0.970 L
210	0.091 0.655 0.609 0.255 0.001 0.020 0.980 S
211	0.091 0.573 0.536 0.164 0.001 0.020 0.980 P
212	0.100 0.564 0.464 0.182 0.001 0.020 0.980 S
213	0.100 0.673 0.436 0.218 0.001 0.020 0.980 S
214	0.109 0.718 0.327 0.191 0.001 0.020 0.980 S
215	0.109 0.827 0.236 0.164 0.001 0.020 0.980 D
216	0.109 0.936 0.200 0.345 0.001 0.010 0.990 S
217	0.118 0.836 0.136 0.364 0.001 0.010 0.990 R
218	0.155 0.727 0.100 0.555 0.001 0.010 0.990 L
219	0.391 0.718 0.100 0.545 0.001 0.010 0.990 V
220	0.591 0.745 0.091 0.536 0.001 0.010 0.990 R
221	0.755 0.691 0.091 0.482 0.001 0.010 0.990 Q
222	0.918 0.491 0.091 0.473 0.001 0.020 0.980 I
223	0.955 0.291 0.091 0.355 0.001 0.010 0.980 W
224	0.973 0.209 0.091 0.282 0.001 0.010 0.990 P
225	0.982 0.209 0.091 0.336 0.001 0.010 0.990 I
226	0.991 0.164 0.091 0.264 0.001 0.010 0.990 I
227	1.000 0.127 0.091 0.236 0.001 0.010 0.990 I
228	1.000 0.191 0.091 0.218 0.001 0.010 0.990 H
229	1.000 0.191 0.091 0.255 0.001 0.010 0.990 I
230	1.000 0.364 0.091 0.318 0.001 0.010 0.990 V
231	0.991 0.282 0.091 0.218 0.001 0.010 0.990 L
232	0.991 0.382 0.091 0.273 0.001 0.010 0.990 W
233	0.991 0.427 0.091 0.345 0.001 0.010 0.990 Y
234	0.991 0.264 0.100 0.245 0.001 0.010 0.990 G
235	0.991 0.191 0.100 0.282 0.001 0.010 0.990 A
236	0.991 0.209 0.136 0.291 0.001 0.010 0.990 I
237	0.964 0.282 0.155 0.255 0.001 0.010 0.990 C
238	0.918 0.300 0.145 0.282 0.001 0.010 0.990 N
239	0.836 0.327 0.155 0.300 0.001 0.010 0.990 G
240	0.409 0.409 0.136 0.309 0.001 0.010 0.990 I
241	0.136 0.573 0.127 0.491 0.001 0.010 0.990 I
242	0.109 0.609 0.127 0.709 0.001 0.020 0.980 F
243	0.109 0.591 0.136 0.691 0.001 0.030 0.980 F
244	0.100 0.527 0.173 0.591 0.001 0.030 0.970 Y
245	0.100 0.400 0.182 0.273 0.001 0.030 0.980 S
246	0.100 0.400 0.245 0.264 0.001 0.010 0.990 A
247	0.100 0.327 0.345 0.164 0.001 0.010 0.990 V
248	0.091 0.364 0.445 0.136 0.001 0.010 0.990 D
249	0.091 0.418 0.482 0.109 0.001 0.020 0.990 P
250	0.091 0.273 0.445 0.100 0.001 0.030 0.980 E
251	0.091 0.245 0.509 0.100 0.001 0.040 0.960 W
252	0.091 0.127 0.518 0.091 0.001 0.070 0.930 C
253	0.091 0.136 0.545 0.091 0.001 0.070 0.930 D
254	0.091 0.155 0.609 0.100 0.001 0.080 0.920 R
255	0.091 0.191 0.664 0.109 0.001 0.070 0.930 S
256	0.091 0.182 0.682 0.100 0.001 0.040 0.960 Y
257	0.091 0.245 0.700 0.100 0.001 0.010 0.990 S
258	0.109 0.255 0.782 0.100 0.001 0.010 0.990 P
259	0.127 0.264 0.827 0.100 0.001 0.010 0.990 E
260	0.145 0.273 0.836 0.109 0.001 0.020 0.980 W
261	0.164 0.318 0.727 0.109 0.001 0.030 0.970 C
262	0.200 0.364 0.555 0.100 0.001 0.040 0.960 G
263	0.255 0.491 0.327 0.164 0.001 0.040 0.960 G
264	0.336 0.691 0.273 0.427 0.001 0.030 0.970 R
265	0.391 0.764 0.218 0.627 0.001 0.020 0.980 E
266	0.527 0.855 0.155 0.655 0.001 0.010 0.990 D
267	0.827 0.727 0.118 0.736 0.001 0.010 0.990 L
268	0.918 0.564 0.100 0.827 0.001 0.010 0.990 L
269	0.918 0.455 0.091 0.764 0.001 0.010 0.990 L
270	0.964 0.164 0.091 0.518 0.001 0.010 0.990 L
271	0.964 0.173 0.091 0.427 0.001 0.010 0.990 F
272	0.982 0.200 0.091 0.527 0.001 0.010 0.980 M
273	1.000 0.182 0.091 0.318 0.001 0.020 0.980 F
274	1.000 0.127 0.091 0.200 0.001 0.020 0.980 W
275	1.000 0.127 0.091 0.182 0.001 0.020 0.980 S
276	1.000 0.145 0.091 0.164 0.001 0.020 0.980 I
277	1.000 0.209 0.091 0.236 0.001 0.010 0.990 A
278	1.000 0.191 0.091 0.155 0.001 0.010 0.990 L
279	1.000 0.127 0.091 0.127 0.001 0.010 0.990 A
280	1.000 0.136 0.091 0.109 0.001 0.010 0.990 V
281	1.000 0.182 0.091 0.209 0.001 0.010 0.990 A
282	1.000 0.200 0.091 0.264 0.001 0.020 0.980 V
283	0.982 0.445 0.100 0.418 0.001 0.020 0.980 A
284	0.927 0.591 0.100 0.582 0.001 0.020 0.980 Y
285	0.900 0.673 0.091 0.518 0.001 0.020 0.980 T
286	0.882 0.645 0.091 0.400 0.001 0.010 0.980 V
287	0.855 0.664 0.091 0.545 0.001 0.020 0.980 L
288	0.791 0.718 0.100 0.482 0.001 0.030 0.970 R
289	0.536 0.682 0.100 0.318 0.001 0.090 0.900 V
290	0.282 0.691 0.100 0.436 0.001 0.250 0.740 Q
291	0.164 0.700 0.109 0.500 0.001 0.270 0.720 W
292	0.109 0.664 0.164 0.509 0.001 0.550 0.430 I
293	0.100 0.618 0.282 0.418 0.001 0.630 0.360 C
294	0.091 0.527 0.282 0.382 0.001 0.640 0.340 R
295	0.091 0.564 0.336 0.455 0.001 0.630 0.360 G
296	0.091 0.536 0.400 0.409 0.001 0.570 0.420 N
297	0.100 0.518 0.500 0.336 0.001 0.390 0.610 A
298	0.091 0.491 0.491 0.309 0.001 0.460 0.540 F
299	0.091 0.436 0.491 0.291 0.001 0.560 0.440 L
300	0.091 0.418 0.609 0.327 0.001 0.700 0.300 Y
301	0.091 0.391 0.736 0.336 0.001 0.790 0.210 A
302	0.091 0.464 0.755 0.355 0.001 0.800 0.200 L
303	0.091 0.436 0.736 0.382 0.001 0.810 0.190 D
304	0.091 0.373 0.764 0.264 0.001 0.850 0.150 F
305	0.091 0.400 0.564 0.282 0.001 0.880 0.120 I
306	0.091 0.327 0.455 0.164 0.001 0.890 0.110 R
307	0.091 0.273 0.400 0.136 0.001 0.890 0.110 R
308	0.091 0.273 0.327 0.109 0.001 0.880 0.120 E
309	0.091 0.355 0.282 0.136 0.001 0.830 0.170 C
310	0.091 0.264 0.409 0.118 0.001 0.800 0.200 K
311	0.091 0.236 0.645 0.118 0.001 0.800 0.200 D
312	0.091 0.227 0.673 0.118 0.001 0.780 0.220 E
313	0.091 0.227 0.682 0.136 0.001 0.630 0.370 K
314	0.100 0.227 0.745 0.127 0.001 0.610 0.380 N
315	0.100 0.345 0.673 0.164 0.001 0.610 0.380 L
316	0.100 0.318 0.664 0.145 0.001 0.750 0.250 L
317	0.100 0.291 0.609 0.109 0.001 0.790 0.200 N
318	0.100 0.309 0.573 0.118 0.001 0.830 0.170 R
319	0.109 0.373 0.391 0.173 0.001 0.860 0.140 L
320	0.118 0.382 0.255 0.155 0.001 0.860 0.130 T
321	0.118 0.355 0.182 0.164 0.001 0.870 0.120 R
322	0.127 0.445 0.127 0.255 0.001 0.890 0.100 D
323	0.155 0.491 0.100 0.355 0.001 0.890 0.110 V
324	0.182 0.455 0.091 0.282 0.001 0.880 0.110 R
325	0.318 0.509 0.091 0.309 0.001 0.890 0.100 S
326	0.591 0.455 0.091 0.309 0.001 0.890 0.100 K
327	0.791 0.518 0.091 0.400 0.001 0.870 0.120 F
328	0.909 0.327 0.091 0.273 0.001 0.850 0.140 T
329	0.973 0.245 0.091 0.264 0.001 0.750 0.230 W
330	0.991 0.182 0.091 0.255 0.001 0.650 0.340 T
331	0.991 0.145 0.091 0.200 0.001 0.430 0.550 M
332	0.991 0.127 0.091 0.155 0.001 0.340 0.640 V
333	1.000 0.164 0.091 0.209 0.001 0.410 0.570 F
334	0.991 0.118 0.091 0.164 0.001 0.410 0.560 T
335	0.991 0.136 0.091 0.145 0.001 0.280 0.700 L
336	1.000 0.182 0.091 0.164 0.001 0.120 0.870 L
337	1.000 0.209 0.091 0.236 0.001 0.040 0.950 F
338	1.000 0.191 0.091 0.273 0.001 0.020 0.980 W
339	1.000 0.327 0.091 0.364 0.001 0.010 0.990 G
340	1.000 0.273 0.091 0.291 0.001 0.010 0.990 Y
341	1.000 0.391 0.091 0.500 0.001 0.010 0.990 F
342	0.991 0.400 0.091 0.482 0.001 0.010 0.990 F
343	0.982 0.464 0.100 0.445 0.001 0.010 0.990 Y
344	0.955 0.436 0.100 0.373 0.001 0.010 0.990 I
345	0.864 0.473 0.118 0.400 0.001 0.010 0.990 G
346	0.636 0.564 0.145 0.473 0.001 0.010 0.990 V
347	0.455 0.636 0.164 0.527 0.001 0.010 0.990 I
348	0.245 0.700 0.155 0.482 0.001 0.020 0.980 Y
349	0.136 0.700 0.164 0.491 0.001 0.030 0.970 R
350	0.109 0.600 0.200 0.436 0.001 0.010 0.980 V
351	0.100 0.591 0.245 0.336 0.001 0.010 0.990 A
352	0.100 0.700 0.318 0.418 0.001 0.010 0.990 F
353	0.100 0.636 0.427 0.255 0.001 0.010 0.990 A
354	0.100 0.491 0.555 0.282 0.001 0.010 0.990 T
355	0.091 0.518 0.582 0.218 0.001 0.010 0.990 D
356	0.091 0.609 0.645 0.245 0.001 0.020 0.980 R
357	0.091 0.564 0.664 0.245 0.001 0.040 0.960 Q
358	0.091 0.555 0.655 0.209 0.001 0.080 0.910 K
359	0.091 0.591 0.573 0.336 0.001 0.130 0.860 K
360	0.091 0.591 0.455 0.364 0.001 0.130 0.860 Y
361	0.091 0.509 0.309 0.427 0.001 0.060 0.940 W
362	0.091 0.582 0.236 0.373 0.001 0.030 0.970 G
363	0.091 0.555 0.209 0.345 0.001 0.020 0.980 A
364	0.091 0.582 0.218 0.300 0.001 0.010 0.990 F
365	0.091 0.664 0.282 0.300 0.001 0.020 0.980 P
366	0.091 0.536 0.255 0.255 0.001 0.020 0.980 G
367	0.091 0.509 0.255 0.300 0.001 0.020 0.980 L
368	0.091 0.573 0.282 0.282 0.001 0.020 0.980 H
369	0.091 0.609 0.336 0.355 0.001 0.020 0.980 T
370	0.091 0.664 0.400 0.636 0.001 0.020 0.980 W
371	0.091 0.664 0.427 0.555 0.001 0.010 0.990 P
372	0.091 0.691 0.364 0.536 0.001 0.010 0.990 I
373	0.091 0.582 0.255 0.527 0.001 0.010 0.990 F
374	0.091 0.618 0.282 0.482 0.001 0.010 0.990 R
375	0.100 0.655 0.291 0.355 0.001 0.010 0.990 E
376	0.127 0.609 0.282 0.464 0.001 0.010 0.990 I
377	0.136 0.582 0.218 0.318 0.001 0.010 0.990 N
378	0.173 0.582 0.227 0.318 0.001 0.020 0.980 S
379	0.245 0.509 0.200 0.373 0.001 0.030 0.970 Y
380	0.236 0.500 0.173 0.427 0.001 0.040 0.960 V
381	0.236 0.527 0.182 0.355 0.001 0.030 0.970 L
382	0.236 0.400 0.173 0.382 0.001 0.020 0.980 D
383	0.282 0.382 0.136 0.364 0.001 0.020 0.980 V
384	0.491 0.373 0.109 0.373 0.001 0.030 0.970 A
385	0.473 0.291 0.109 0.218 0.001 0.040 0.960 S
386	0.491 0.318 0.118 0.382 0.001 0.060 0.940 T
387	0.409 0.391 0.109 0.345 0.001 0.100 0.910 L
388	0.391 0.436 0.109 0.300 0.001 0.120 0.880 F
389	0.445 0.482 0.109 0.264 0.001 0.100 0.900 E
390	0.464 0.364 0.100 0.282 0.001 0.090 0.910 P
391	0.455 0.227 0.100 0.245 0.001 0.080 0.920 F
392	0.391 0.364 0.091 0.336 0.001 0.090 0.920 I
393	0.518 0.291 0.100 0.291 0.001 0.080 0.920 G
394	0.655 0.327 0.118 0.455 0.001 0.080 0.920 M
395	0.691 0.445 0.118 0.427 0.001 0.100 0.900 T
396	0.745 0.345 0.127 0.264 0.001 0.140 0.850 V
397	0.745 0.491 0.127 0.318 0.001 0.240 0.750 A
398	0.709 0.482 0.127 0.318 0.001 0.360 0.620 A
399	0.700 0.427 0.155 0.245 0.001 0.430 0.560 Q
400	0.709 0.282 0.191 0.255 0.001 0.430 0.550 T
401	0.473 0.345 0.182 0.282 0.001 0.430 0.560 G
402	0.291 0.355 0.200 0.264 0.001 0.470 0.520 I
403	0.182 0.291 0.327 0.209 0.001 0.550 0.440 I
404	0.145 0.355 0.582 0.264 0.001 0.680 0.320 C
405	0.118 0.409 0.673 0.382 0.001 0.770 0.220 T
406	0.109 0.409 0.645 0.318 0.001 0.840 0.160 I
407	0.100 0.427 0.627 0.355 0.001 0.860 0.140 H
408	0.100 0.364 0.664 0.227 0.001 0.870 0.130 R
409	0.100 0.336 0.691 0.227 0.001 0.860 0.140 S
410	0.091 0.282 0.755 0.291 0.001 0.830 0.170 S
411	0.091 0.373 0.818 0.245 0.001 0.770 0.230 F
412	0.091 0.418 0.873 0.173 0.001 0.760 0.240 N
413	0.091 0.327 0.918 0.191 0.001 0.780 0.220 V
414	0.091 0.282 0.955 0.191 0.001 0.860 0.140 L
415	0.091 0.427 0.955 0.200 0.001 0.900 0.100 M
416	0.091 0.291 0.955 0.155 0.001 0.910 0.090 Y
417	0.091 0.264 0.964 0.145 0.001 0.920 0.080 H
418	0.091 0.255 0.982 0.145 0.001 0.920 0.070 M
419	0.091 0.173 0.973 0.109 0.001 0.930 0.070 L
420	0.091 0.136 0.973 0.100 0.001 0.940 0.050 K
421	0.091 0.145 0.982 0.100 0.001 0.960 0.040 R
422	0.091 0.136 0.982 0.100 0.001 0.970 0.030 D
423	0.091 0.136 0.982 0.091 0.001 0.930 0.070 R
424	0.091 0.118 0.991 0.091 0.001 0.840 0.150 R
425	0.091 0.109 0.991 0.091 0.001 0.860 0.140 I
426	0.100 0.109 0.991 0.091 0.001 0.830 0.160 H
427	0.091 0.100 0.991 0.091 0.001 0.820 0.170 R
428	0.091 0.100 0.991 0.091 0.001 0.830 0.170 N
429	0.091 0.100 0.991 0.091 0.001 0.790 0.200 G
430	0.100 0.100 0.991 0.091 0.001 0.780 0.220 T
431	0.091 0.109 0.991 0.091 0.001 0.780 0.210 T
432	0.091 0.100 0.991 0.091 0.001 0.760 0.240 G
433	0.091 0.100 0.991 0.091 0.001 0.740 0.260 D
434	0.091 0.100 0.991 0.091 0.001 0.720 0.270 D
435	0.091 0.109 0.991 0.091 0.001 0.690 0.310 D
436	0.091 0.100 0.991 0.091 0.001 0.690 0.300 V
437	0.091 0.100 0.982 0.100 0.001 0.620 0.370 D
438	0.091 0.109 0.982 0.100 0.001 0.590 0.400 T
439	0.091 0.100 0.973 0.100 0.001 0.520 0.470 P
440	0.091 0.118 0.936 0.118 0.001 0.450 0.550 L
441	0.091 0.118 0.900 0.109 0.001 0.430 0.570 S
442	0.100 0.164 0.873 0.136 0.001 0.420 0.580 V
443	0.100 0.164 0.836 0.118 0.001 0.430 0.570 P
444	0.091 0.173 0.809 0.145 0.001 0.400 0.590 Q
445	0.091 0.173 0.809 0.191 0.001 0.360 0.640 L
446	0.091 0.191 0.755 0.127 0.001 0.320 0.680 I
447	0.091 0.155 0.782 0.109 0.001 0.280 0.720 E
448	0.091 0.282 0.791 0.145 0.001 0.290 0.710 M
449	0.091 0.455 0.836 0.136 0.001 0.350 0.650 H
450	0.091 0.336 0.882 0.200 0.001 0.360 0.640 R
451	0.091 0.427 0.918 0.191 0.001 0.470 0.530 F
452	0.091 0.464 0.936 0.282 0.001 0.530 0.470 L
453	0.091 0.445 0.936 0.182 0.001 0.370 0.630 D
454	0.091 0.355 0.918 0.164 0.001 0.320 0.670 G
455	0.100 0.300 0.891 0.145 0.001 0.350 0.640 M
456	0.100 0.409 0.818 0.127 0.001 0.350 0.640 L
457	0.100 0.418 0.636 0.109 0.001 0.330 0.660 N
458	0.118 0.418 0.582 0.127 0.001 0.310 0.680 K
459	0.164 0.382 0.400 0.191 0.001 0.280 0.710 S
460	0.255 0.436 0.355 0.209 0.001 0.250 0.750 S
461	0.318 0.509 0.236 0.236 0.001 0.130 0.870 H
462	0.355 0.445 0.182 0.318 0.001 0.100 0.900 I
463	0.364 0.427 0.136 0.309 0.001 0.060 0.930 L
464	0.373 0.427 0.109 0.227 0.001 0.050 0.940 E
465	0.464 0.391 0.100 0.318 0.001 0.050 0.940 L
466	0.627 0.282 0.091 0.273 0.001 0.050 0.940 P
467	0.855 0.245 0.091 0.145 0.001 0.050 0.950 I
468	0.900 0.182 0.091 0.245 0.001 0.060 0.940 T
469	0.945 0.291 0.091 0.291 0.001 0.070 0.930 A
470	0.982 0.273 0.091 0.282 0.001 0.080 0.920 M
471	0.991 0.209 0.091 0.318 0.001 0.080 0.910 G
472	1.000 0.282 0.091 0.336 0.001 0.090 0.900 T
473	1.000 0.227 0.091 0.373 0.001 0.110 0.890 L
474	1.000 0.245 0.091 0.218 0.001 0.090 0.900 Y
475	1.000 0.118 0.091 0.173 0.001 0.080 0.910 C
476	1.000 0.118 0.091 0.127 0.001 0.070 0.930 I
477	1.000 0.118 0.091 0.109 0.001 0.060 0.940 S
478	1.000 0.118 0.091 0.127 0.001 0.090 0.900 F
479	1.000 0.118 0.091 0.136 0.001 0.120 0.880 L
480	1.000 0.127 0.091 0.127 0.001 0.110 0.880 S
481	0.991 0.236 0.091 0.300 0.001 0.160 0.830 C
482	0.973 0.182 0.091 0.409 0.001 0.210 0.780 L
483	0.964 0.627 0.091 0.409 0.001 0.230 0.760 Y
484	0.873 0.518 0.091 0.636 0.001 0.240 0.740 L
485	0.655 0.600 0.091 0.718 0.001 0.250 0.730 L
486	0.455 0.718 0.100 0.727 0.001 0.400 0.580 L
487	0.164 0.736 0.118 0.745 0.001 0.450 0.530 F
488	0.118 0.791 0.173 0.545 0.001 0.460 0.520 R
489	0.100 0.727 0.264 0.318 0.001 0.470 0.510 P
490	0.100 0.727 0.318 0.300 0.001 0.430 0.550 P
491	0.100 0.764 0.318 0.373 0.001 0.340 0.650 V
492	0.109 0.773 0.282 0.282 0.001 0.330 0.650 G
493	0.109 0.800 0.245 0.291 0.001 0.320 0.670 E
494	0.109 0.755 0.200 0.345 0.001 0.260 0.730 T
495	0.227 0.836 0.155 0.491 0.001 0.220 0.770 G
496	0.555 0.745 0.145 0.627 0.001 0.160 0.830 Q
497	0.736 0.700 0.118 0.636 0.001 0.140 0.860 L
498	0.755 0.618 0.109 0.600 0.001 0.140 0.850 D
499	0.745 0.445 0.100 0.609 0.001 0.150 0.840 L
500	0.945 0.264 0.091 0.527 0.001 0.130 0.860 F
501	0.955 0.155 0.091 0.273 0.001 0.150 0.840 F
502	0.982 0.118 0.091 0.182 0.001 0.170 0.820 V
503	0.991 0.100 0.091 0.127 0.001 0.190 0.800 I
504	1.000 0.091 0.091 0.109 0.001 0.200 0.790 V
505	1.000 0.100 0.091 0.118 0.001 0.200 0.800 A
506	1.000 0.100 0.091 0.118 0.001 0.180 0.810 I
507	1.000 0.100 0.091 0.127 0.001 0.160 0.830 F
508	1.000 0.118 0.091 0.136 0.001 0.150 0.840 F
509	1.000 0.127 0.091 0.155 0.001 0.150 0.840 C
510	1.000 0.155 0.091 0.200 0.001 0.150 0.850 I
511	1.000 0.209 0.091 0.291 0.001 0.150 0.840 G
512	0.991 0.273 0.091 0.336 0.001 0.140 0.850 V
513	0.973 0.309 0.091 0.473 0.001 0.140 0.850 C
514	0.909 0.518 0.091 0.473 0.001 0.220 0.770 M
515	0.855 0.545 0.091 0.464 0.001 0.270 0.720 S
516	0.764 0.555 0.091 0.500 0.001 0.360 0.630 M
517	0.627 0.582 0.100 0.427 0.001 0.390 0.600 I
518	0.400 0.500 0.109 0.518 0.001 0.390 0.600 L
519	0.218 0.482 0.118 0.373 0.001 0.490 0.500 S
520	0.145 0.509 0.118 0.255 0.001 0.610 0.380 D
521	0.127 0.582 0.136 0.155 0.001 0.710 0.290 T
522	0.118 0.473 0.209 0.182 0.001 0.730 0.270 A
523	0.109 0.455 0.455 0.136 0.001 0.740 0.260 K
524	0.109 0.445 0.618 0.136 0.001 0.720 0.280 V
525	0.109 0.555 0.736 0.155 0.001 0.730 0.270 T
526	0.109 0.482 0.818 0.127 0.001 0.650 0.350 A
527	0.100 0.373 0.891 0.100 0.001 0.700 0.300 K
528	0.100 0.373 0.927 0.155 0.001 0.720 0.280 C
529	0.091 0.427 0.882 0.191 0.001 0.660 0.330 A
530	0.091 0.318 0.809 0.255 0.001 0.550 0.440 R
531	0.091 0.373 0.782 0.355 0.001 0.580 0.420 L
532	0.091 0.355 0.736 0.218 0.001 0.500 0.490 A
533	0.091 0.245 0.827 0.155 0.001 0.380 0.610 E
534	0.091 0.264 0.900 0.109 0.001 0.350 0.650 I
535	0.091 0.209 0.927 0.127 0.001 0.290 0.710 A
536	0.091 0.191 0.936 0.118 0.001 0.220 0.780 S
537	0.091 0.173 0.945 0.118 0.001 0.210 0.780 F
538	0.091 0.155 0.955 0.127 0.001 0.250 0.740 A
539	0.091 0.155 0.955 0.109 0.001 0.230 0.760 S
540	0.100 0.182 0.955 0.109 0.001 0.200 0.800 R
541	0.100 0.145 0.955 0.100 0.001 0.220 0.770 H
542	0.109 0.173 0.964 0.109 0.001 0.230 0.770 Y
543	0.109 0.145 0.964 0.109 0.001 0.200 0.800 Q
544	0.109 0.173 0.973 0.100 0.001 0.200 0.800 L
545	0.100 0.155 0.973 0.109 0.001 0.120 0.880 Y
546	0.100 0.127 0.973 0.100 0.001 0.100 0.900 G
547	0.100 0.127 0.973 0.091 0.001 0.080 0.920 E
548	0.109 0.118 0.982 0.091 0.001 0.070 0.920 H
549	0.118 0.118 0.973 0.091 0.001 0.080 0.920 P
550	0.109 0.118 0.955 0.091 0.001 0.080 0.920 P
551	0.100 0.136 0.945 0.091 0.001 0.090 0.910 P
552	0.100 0.118 0.955 0.091 0.001 0.100 0.900 N
553	0.100 0.118 0.936 0.100 0.001 0.090 0.910 S
554	0.100 0.109 0.918 0.091 0.001 0.110 0.890 P
555	0.100 0.109 0.927 0.100 0.001 0.190 0.810 Q
556	0.091 0.118 0.945 0.091 0.001 0.270 0.730 Y
557	0.091 0.127 0.955 0.100 0.001 0.480 0.520 A
558	0.091 0.109 0.982 0.100 0.001 0.730 0.270 R
559	0.091 0.127 0.991 0.100 0.001 0.780 0.210 T
560	0.091 0.164 0.991 0.109 0.001 0.840 0.150 R
561	0.091 0.173 0.991 0.127 0.001 0.830 0.170 L
562	0.091 0.164 1.000 0.109 0.001 0.830 0.160 Q
563	0.100 0.145 1.000 0.109 0.001 0.800 0.200 G
564	0.100 0.155 1.000 0.109 0.001 0.820 0.180 L
565	0.100 0.164 1.000 0.109 0.001 0.800 0.200 V
566	0.100 0.145 1.000 0.109 0.001 0.800 0.200 S
567	0.100 0.191 1.000 0.118 0.001 0.780 0.220 D
568	0.100 0.209 1.000 0.118 0.001 0.840 0.160 R
569	0.100 0.273 1.000 0.136 0.001 0.720 0.280 T
570	0.091 0.264 0.991 0.127 0.001 0.700 0.300 M
571	0.091 0.236 0.991 0.164 0.001 0.600 0.400 S
572	0.091 0.227 0.982 0.118 0.001 0.680 0.320 R
573	0.091 0.227 0.991 0.118 0.001 0.710 0.290 A
574	0.091 0.173 0.991 0.118 0.001 0.750 0.250 V
575	0.091 0.191 0.991 0.136 0.001 0.610 0.390 A
576	0.091 0.209 0.991 0.127 0.001 0.700 0.300 E
577	0.091 0.218 0.991 0.145 0.001 0.710 0.290 S
578	0.091 0.227 0.991 0.145 0.001 0.730 0.270 I
579	0.091 0.127 0.991 0.100 0.001 0.660 0.340 S
580	0.091 0.127 0.991 0.100 0.001 0.630 0.370 K
581	0.091 0.118 0.991 0.100 0.001 0.660 0.340 G
582	0.091 0.118 0.991 0.100 0.001 0.650 0.350 A
583	0.091 0.109 0.991 0.100 0.001 0.530 0.470 C
584	0.091 0.118 0.991 0.100 0.001 0.470 0.530 S
585	0.091 0.109 0.991 0.091 0.001 0.420 0.580 A
586	0.091 0.109 0.991 0.100 0.001 0.540 0.460 T
587	0.091 0.109 0.991 0.100 0.001 0.620 0.380 T
588	0.091 0.109 0.991 0.091 0.001 0.780 0.220 R
589	0.091 0.100 0.991 0.091 0.001 0.780 0.220 E
590	0.091 0.100 0.991 0.091 0.001 0.740 0.260 V
591	0.091 0.109 0.991 0.100 0.001 0.580 0.420 T
592	0.091 0.100 0.991 0.091 0.001 0.700 0.300 T
593	0.091 0.100 0.991 0.091 0.001 0.790 0.210 D
594	0.091 0.109 0.991 0.091 0.001 0.840 0.160 K
595	0.091 0.109 0.991 0.091 0.001 0.860 0.140 N
596	0.091 0.109 0.991 0.091 0.001 0.920 0.080 K
597	0.091 0.145 0.991 0.100 0.001 0.900 0.100 R
598	0.091 0.118 0.991 0.100 0.001 0.920 0.080 P
599	0.091 0.109 0.991 0.100 0.001 0.900 0.100 D
600	0.091 0.127 0.991 0.109 0.001 0.930 0.070 I
601	0.091 0.118 0.991 0.100 0.001 0.930 0.070 G
602	0.091 0.109 0.991 0.118 0.001 0.940 0.050 R
603	0.091 0.173 0.991 0.127 0.001 0.950 0.050 F
604	0.091 0.209 0.991 0.218 0.001 0.940 0.060 T
605	0.091 0.164 0.991 0.136 0.001 0.900 0.090 R
606	0.091 0.145 0.991 0.109 0.001 0.910 0.090 R
607	0.091 0.164 0.991 0.100 0.001 0.920 0.080 L
608	0.091 0.182 0.991 0.100 0.001 0.930 0.070 L
609	0.091 0.209 0.991 0.100 0.001 0.930 0.070 R
610	0.091 0.245 0.991 0.109 0.001 0.930 0.060 V
611	0.091 0.173 0.991 0.100 0.001 0.940 0.060 W
612	0.091 0.136 0.991 0.100 0.001 0.930 0.070 R
613	0.091 0.118 0.991 0.100 0.001 0.930 0.070 R
614	0.091 0.118 0.991 0.100 0.001 0.930 0.070 V
615	0.091 0.127 0.991 0.091 0.001 0.930 0.070 K
616	0.091 0.155 0.991 0.091 0.001 0.930 0.070 K
617	0.091 0.118 0.991 0.091 0.001 0.930 0.070 E
618	0.091 0.109 0.991 0.091 0.001 0.930 0.070 H
619	0.091 0.100 0.991 0.091 0.001 0.930 0.070 S
620	0.091 0.100 0.991 0.091 0.001 0.930 0.070 E
621	0.091 0.100 0.991 0.091 0.001 0.920 0.070 R
622	0.091 0.100 0.991 0.091 0.001 0.920 0.070 R
623	0.091 0.109 0.991 0.091 0.001 0.920 0.080 E
624	0.091 0.109 0.991 0.091 0.001 0.910 0.080 G
625	0.091 0.100 0.991 0.091 0.001 0.910 0.080 D
626	0.091 0.100 0.991 0.100 0.001 0.910 0.080 L
627	0.091 0.100 0.991 0.091 0.001 0.900 0.100 E
628	0.091 0.100 0.991 0.100 0.001 0.880 0.110 A
629	0.091 0.100 0.991 0.091 0.001 0.860 0.130 G
630	0.091 0.100 0.991 0.091 0.001 0.830 0.160 L
631	0.091 0.109 0.991 0.091 0.001 0.750 0.240 D
632	0.091 0.109 0.991 0.091 0.001 0.600 0.390 R
633	0.091 0.109 0.991 0.091 0.001 0.530 0.460 E
634	0.091 0.109 0.991 0.091 0.001 0.570 0.420 D
635	0.091 0.127 0.991 0.100 0.001 0.550 0.440 T
636	0.091 0.127 0.991 0.100 0.001 0.560 0.440 L
637	0.091 0.118 0.991 0.100 0.001 0.560 0.430 G
638	0.091 0.118 0.991 0.100 0.001 0.500 0.500 S
639	0.091 0.136 0.982 0.100 0.001 0.380 0.620 R
640	0.091 0.145 0.982 0.109 0.001 0.380 0.620 V
641	0.091 0.155 0.982 0.100 0.001 0.370 0.630 H
642	0.091 0.155 0.982 0.109 0.001 0.270 0.730 L
643	0.100 0.155 0.982 0.100 0.001 0.290 0.700 V
644	0.100 0.118 0.991 0.100 0.001 0.350 0.650 E
645	0.100 0.109 0.991 0.091 0.001 0.330 0.670 E
646	0.100 0.127 1.000 0.100 0.001 0.330 0.670 V
647	0.100 0.136 1.000 0.100 0.001 0.270 0.730 G
648	0.100 0.118 1.000 0.100 0.001 0.230 0.770 A
649	0.100 0.118 1.000 0.109 0.001 0.270 0.730 P
650	0.100 0.136 1.000 0.109 0.001 0.350 0.640 V
651	0.100 0.127 1.000 0.100 0.001 0.350 0.640 Q
652	0.100 0.100 1.000 0.091 0.001 0.380 0.610 K
653	0.109 0.118 1.000 0.100 0.001 0.390 0.600 A
654	0.109 0.127 0.991 0.091 0.001 0.360 0.630 R
655	0.109 0.109 0.991 0.091 0.001 0.240 0.760 T
656	0.118 0.109 0.991 0.091 0.001 0.160 0.840 Q
657	0.118 0.109 0.991 0.100 0.001 0.100 0.890 A
658	0.127 0.118 0.991 0.091 0.001 0.060 0.940 D
659	0.136 0.145 0.991 0.091 0.001 0.050 0.950 T
660	0.136 0.164 0.991 0.100 0.001 0.050 0.940 P
661	0.136 0.136 0.991 0.091 0.001 0.050 0.940 T
662	0.136 0.145 0.991 0.100 0.001 0.060 0.940 G
663	0.136 0.145 0.991 0.109 0.001 0.050 0.950 N
664	0.127 0.145 0.991 0.136 0.001 0.050 0.950 L
665	0.118 0.155 0.991 0.145 0.001 0.050 0.950 S
666	0.109 0.182 0.991 0.127 0.001 0.050 0.950 E
667	0.109 0.236 0.991 0.191 0.001 0.040 0.960 A
668	0.100 0.309 0.991 0.327 0.001 0.030 0.970 M
669	0.100 0.191 0.991 0.173 0.001 0.030 0.970 Q
670	0.100 0.282 0.964 0.227 0.001 0.020 0.980 Q
671	0.100 0.255 0.945 0.282 0.001 0.010 0.990 I
672	0.100 0.491 0.882 0.309 0.001 0.010 0.990 L
673	0.100 0.536 0.845 0.500 0.001 0.010 0.990 L
674	0.091 0.536 0.845 0.536 0.001 0.010 0.990 V
675	0.091 0.527 0.873 0.573 0.001 0.010 0.990 Q
676	0.091 0.473 0.864 0.373 0.001 0.010 0.990 Y
677	0.091 0.645 0.882 0.336 0.001 0.010 0.990 L
678	0.091 0.718 0.818 0.164 0.001 0.010 0.990 Q
679	0.091 0.664 0.755 0.145 0.001 0.010 0.990 A
680	0.091 0.673 0.745 0.145 0.001 0.010 0.990 S
681	0.091 0.773 0.745 0.136 0.001 0.010 0.990 N
682	0.091 0.727 0.791 0.127 0.001 0.010 0.990 T
683	0.091 0.600 0.800 0.209 0.001 0.010 0.990 S
684	0.091 0.555 0.873 0.364 0.001 0.020 0.980 W
685	0.091 0.591 0.836 0.409 0.001 0.050 0.950 R
686	0.091 0.445 0.827 0.464 0.001 0.060 0.940 V
687	0.100 0.309 0.791 0.318 0.001 0.060 0.940 Y
688	0.100 0.236 0.700 0.373 0.001 0.050 0.950 G
689	0.100 0.236 0.627 0.391 0.001 0.050 0.950 V
690	0.127 0.264 0.564 0.236 0.001 0.040 0.960 K
691	0.227 0.327 0.455 0.255 0.001 0.040 0.950 M
692	0.300 0.418 0.245 0.218 0.001 0.050 0.940 T
693	0.318 0.573 0.164 0.273 0.001 0.050 0.940 S
694	0.373 0.527 0.145 0.236 0.001 0.070 0.930 T
695	0.582 0.718 0.100 0.327 0.001 0.080 0.910 V
696	0.700 0.791 0.100 0.445 0.001 0.110 0.890 Q
697	0.800 0.655 0.100 0.436 0.001 0.120 0.880 G
698	0.882 0.455 0.091 0.509 0.001 0.130 0.860 R
699	0.982 0.200 0.091 0.336 0.001 0.200 0.790 I
700	0.991 0.236 0.091 0.264 0.001 0.260 0.720 L
701	0.982 0.409 0.100 0.409 0.001 0.210 0.780 Y
702	0.973 0.327 0.100 0.418 0.001 0.250 0.740 T
703	0.973 0.345 0.091 0.309 0.001 0.300 0.680 V
704	0.973 0.182 0.091 0.182 0.001 0.380 0.600 G
705	0.973 0.245 0.091 0.291 0.001 0.490 0.490 T
706	0.918 0.200 0.091 0.264 0.001 0.610 0.370 L
707	0.836 0.245 0.091 0.282 0.001 0.570 0.410 I
708	0.600 0.409 0.091 0.264 0.001 0.470 0.510 A
709	0.627 0.545 0.091 0.355 0.001 0.320 0.660 V
710	0.709 0.600 0.100 0.455 0.001 0.190 0.800 G
711	0.673 0.609 0.109 0.445 0.001 0.140 0.850 L
712	0.409 0.482 0.164 0.309 0.001 0.140 0.850 Q
713	0.218 0.582 0.227 0.409 0.001 0.170 0.810 R
714	0.218 0.573 0.218 0.445 0.001 0.160 0.830 A
715	0.236 0.582 0.309 0.318 0.001 0.160 0.830 L
716	0.191 0.591 0.336 0.336 0.001 0.130 0.870 S
717	0.182 0.664 0.282 0.336 0.001 0.170 0.820 T
718	0.164 0.518 0.336 0.336 0.001 0.280 0.710 S
719	0.209 0.482 0.445 0.227 0.001 0.310 0.680 F
720	0.273 0.500 0.345 0.173 0.001 0.340 0.650 S
```
