## Supplementary material for "A putative origin of insect chemosensory receptors in the last common eukaryotic ancestor": Data S2: reliability.final

```
11	1
12	1
13	1
14	1
15	1
16	1
17	1
18	1
19	1
20	1
21	1
22	1
23	1
24	1
25	1
26	1
27	1
28	1
29	1
30	1
31	1
32	1
33	1
34	1
35	1
36	1
37	1
38	1
39	1
40	1
41	1
42	1
43	1
44	1
45	1
46	1
47	1
48	1
49	1
50	1
51	1
52	1
53	1
54	1
55	1
56	1
57	1
58	1
59	1
60	1
61	1
62	1
63	1
64	1
65	1
66	1
67	1
68	1
69	1
70	1
71	1
72	1
73	1
74	1
75	1
76	1
77	1
78	1
79	1
80	1
81	1
82	1
83	1
84	1
85	1
86	1
87	1
88	1
89	1
90	1
91	1
92	1
93	1
94	1
95	1
96	1
97	1
98	1
99	1
100	1
101	1
102	1
103	1
104	1
105	1
106	1
107	1
108	1
109	1
110	1
111	1
112	1
113	1
114	1
115	1
116	1
117	1
118	1
119	1
120	1
121	1
122	1
123	1
124	1
125	1
126	1
127	1
128	1
129	1
130	1
131	1
132	1
133	1
134	1
135	1
136	1
137	1
138	1
139	1
140	1
141	1
142	1
143	1
144	1
145	1
146	1
147	1
148	1
149	1
150	1
151	1
152	1
153	1
154	1
155	1
156	1
157	1
158	1
159	1
160	1
161	1
162	1
163	1
164	1
165	1
166	1
167	1
168	1
169	1
170	1
171	1
172	1
173	1
174	1
175	1
176	1
177	1
178	1
179	1
180	1
181	1
182	1
183	1
184	1
185	1
186	1
187	1
188	1
189	1
190	1
191	1
192	1
193	1
194	1
195	1
196	1
197	1
198	1
199	1
200	1
201	1
202	1
203	1
204	1
205	1
206	1
207	0.9905
208	0.981
209	0.9714
210	0.9524
211	0.9333
212	0.9143
213	0.8952
214	0.8857
215	0.8857
216	0.8857
217	0.8857
218	0.8857
219	0.8857
220	0.8857
221	0.8857
222	0.8857
223	0.8857
224	0.8857
225	0.8857
226	0.8857
227	0.8857
228	0.8857
229	0.8857
230	0.8857
231	0.8857
232	0.8857
233	0.8857
234	0.8857
235	0.8762
236	0.8571
237	0.8476
238	0.8476
239	0.8476
240	0.8476
241	0.8476
242	0.8476
243	0.8476
244	0.8476
245	0.8476
246	0.8476
247	0.8476
248	0.8476
249	0.8571
250	0.8667
251	0.8762
252	0.8952
253	0.9143
254	0.9333
255	0.9524
256	0.9714
257	0.981
258	0.9905
259	0.9905
260	0.9905
261	0.9905
262	0.9905
263	0.9905
264	0.9905
265	0.9905
266	0.9905
267	0.9905
268	0.9905
269	0.9905
270	0.9905
271	0.9905
272	0.9905
273	0.9905
274	0.9905
275	0.9905
276	0.9905
277	0.9905
278	0.9905
279	0.9905
280	0.9905
281	0.9905
282	0.9905
283	0.9905
284	0.9905
285	0.9905
286	0.9905
287	0.9905
288	0.9905
289	0.9905
290	0.9905
291	0.9905
292	0.9905
293	0.9905
294	0.9905
295	0.9905
296	0.9905
297	0.9905
298	0.9905
299	1
300	1
301	1
302	1
303	1
304	1
305	1
306	1
307	1
308	1
309	1
310	1
311	1
312	1
313	1
314	1
315	1
316	0.981
317	0.981
318	0.981
319	0.981
320	0.981
321	0.981
322	0.981
323	0.981
324	0.981
325	0.981
326	0.981
327	0.981
328	0.981
329	0.981
330	0.981
331	0.981
332	0.981
333	0.981
334	0.981
335	0.981
336	0.981
337	0.981
338	0.9714
339	0.9714
340	0.9714
341	0.9714
342	0.9714
343	0.9714
344	0.9714
345	0.9714
346	0.9714
347	0.9714
348	0.9714
349	0.9714
350	0.9714
351	0.9714
352	0.9714
353	0.9714
354	0.9714
355	0.9714
356	0.9714
357	0.9714
358	0.9905
359	1
360	1
361	1
362	1
363	1
364	1
365	1
366	1
367	1
368	1
369	1
370	1
371	1
372	0.981
373	0.9619
374	0.9429
375	0.9238
376	0.9048
377	0.8857
378	0.8667
379	0.8476
380	0.8286
381	0.8286
382	0.8286
383	0.8286
384	0.8286
385	0.8286
386	0.8286
387	0.8286
388	0.8286
389	0.8286
390	0.8286
391	0.8286
392	0.8286
393	0.8286
394	0.8286
395	0.8286
396	0.8286
397	0.8286
398	0.8286
399	0.8286
400	0.8286
401	0.8286
402	0.819
403	0.8095
404	0.8
405	0.7905
406	0.781
407	0.781
408	0.781
409	0.781
410	0.781
411	0.781
412	0.781
413	0.781
414	0.8
415	0.819
416	0.8381
417	0.8571
418	0.8762
419	0.8952
420	0.9143
421	0.9333
422	0.9524
423	0.9619
424	0.9714
425	0.981
426	0.9905
427	1
428	1
429	1
430	1
431	1
432	1
433	1
434	1
435	1
436	1
437	1
438	1
439	1
440	1
441	1
442	1
443	1
444	1
445	1
446	1
447	1
448	1
449	1
450	1
451	1
452	0.9905
453	0.981
454	0.9714
455	0.9714
456	0.9714
457	0.9714
458	0.9714
459	0.9714
460	0.9714
461	0.9714
462	0.9714
463	0.9714
464	0.9714
465	0.9714
466	0.9714
467	0.9714
468	0.9714
469	0.9714
470	0.9714
471	0.9714
472	0.9714
473	0.9714
474	0.9714
475	0.9619
476	0.9429
477	0.9238
478	0.9238
479	0.9238
480	0.9238
481	0.9238
482	0.9238
483	0.9238
484	0.9238
485	0.9238
486	0.9238
487	0.9048
488	0.8857
489	0.8857
490	0.8857
491	0.8857
492	0.8857
493	0.8857
494	0.8952
495	0.9048
496	0.9238
497	0.9429
498	0.9619
499	0.9619
500	0.9619
501	0.9619
502	0.9619
503	0.9619
504	0.9619
505	0.9619
506	0.9619
507	0.9619
508	0.9619
509	0.981
510	0.981
511	0.981
512	0.981
513	0.981
514	0.981
515	0.981
516	0.981
517	0.981
518	0.981
519	0.981
520	0.981
521	0.981
522	0.981
523	0.981
524	0.981
525	0.981
526	0.981
527	0.981
528	0.981
529	1
530	1
531	1
532	1
533	1
534	1
535	1
536	1
537	1
538	1
539	1
540	1
541	1
542	1
543	1
544	1
545	1
546	1
547	1
548	1
549	1
550	1
551	1
552	1
553	1
554	1
555	1
556	1
557	1
558	1
559	1
560	1
561	1
562	1
563	1
564	1
565	1
566	1
567	1
568	1
569	1
570	1
571	1
572	1
573	1
574	1
575	1
576	1
577	1
578	1
579	1
580	1
581	1
582	1
583	1
584	1
585	1
586	1
587	1
588	1
589	1
590	1
591	1
592	1
593	1
594	1
595	1
596	1
597	1
598	1
599	1
600	1
601	1
602	1
603	1
604	1
605	1
606	1
607	1
608	1
609	1
610	1
611	1
612	1
613	1
614	1
615	1
616	1
617	1
618	1
619	1
620	1
621	1
622	1
623	1
624	1
625	1
626	1
627	1
628	1
629	1
630	1
631	1
632	1
633	1
634	1
635	1
636	1
637	1
638	1
639	1
640	1
641	1
642	1
643	1
644	1
645	1
646	1
647	1
648	1
649	1
650	1
651	1
652	1
653	1
654	1
655	1
656	1
657	1
658	1
659	1
660	1
661	1
662	1
663	1
664	1
665	1
666	1
667	1
668	1
669	1
670	1
671	1
672	1
673	1
674	1
675	1
676	1
677	1
678	1
679	1
680	1
681	1
682	1
683	1
684	1
685	0.9905
686	0.981
687	0.9714
688	0.9429
689	0.9238
690	0.9048
691	0.8857
692	0.8667
693	0.8476
694	0.8286
695	0.8095
696	0.7905
697	0.7714
698	0.7524
699	0.7333
700	0.7143
701	0.6952
702	0.6762
703	0.6571
704	0.6381
705	0.619
706	0.581
707	0.5429
708	0.5048
709	0.5143
```
