## Supplementary material for "A putative origin of insect chemosensory receptors in the last common eukaryotic ancestor": Data S2: topcons.gnu

```
set encoding iso_8859_1
set xrange [1:720]
set yrange [0.83:1.25]
set autoscale xfix
set ter png enh interlace size 2400,840 font 'Nimbus,40'
set xlabel 'Position'
set ylabel 'Reliability           ' 
set ytics nomirror 0.5,0.1,1
set out '/static/tmp/tmp_3LU6Py/rst_XHzZXn/seq_0///Topcons/topcons.large.png'
set tmargin 1.3
set lmargin 11.5
set rmargin 6.5
set label 'TOPCONS' font 'Nimbus,42' at screen 0.022,0.775
set object 1 rect from 0.5,1.1 to 219.5,1.108125 fc rgb "red" fs noborder
set object 2 rect from 287.5,1.1 to 326.5,1.108125 fc rgb "red" fs noborder
set object 3 rect from 411.5,1.1 to 463.5,1.108125 fc rgb "red" fs noborder
set object 4 rect from 518.5,1.1 to 697.5,1.108125 fc rgb "red" fs noborder
set object 5 rect from 240.5,1.135625 to 266.5,1.14375 fc rgb "blue" fs noborder
set object 6 rect from 347.5,1.135625 to 390.5,1.14375 fc rgb "blue" fs noborder
set object 7 rect from 484.5,1.135625 to 497.5,1.14375 fc rgb "blue" fs noborder
set object 8 rect from 718.5,1.135625 to 720.5,1.14375 fc rgb "blue" fs noborder
set object 9 rect from 219.5,1.1 to 240.5,1.14375 fc rgb "grey" fs noborder
set object 10 rect from 266.5,1.1 to 287.5,1.14375 fc rgb "white"
set object 11 rect from 326.5,1.1 to 347.5,1.14375 fc rgb "grey" fs noborder
set object 12 rect from 390.5,1.1 to 411.5,1.14375 fc rgb "white"
set object 13 rect from 463.5,1.1 to 484.5,1.14375 fc rgb "grey" fs noborder
set object 14 rect from 497.5,1.1 to 518.5,1.14375 fc rgb "white"
set object 15 rect from 697.5,1.1 to 718.5,1.14375 fc rgb "grey" fs noborder
set object 16 rect from 219.5,1.1 to 240.5,1.14375 fc rgb "grey" fs noborder
set object 17 rect from 266.5,1.1 to 287.5,1.14375 fc rgb "white"
set object 18 rect from 326.5,1.1 to 347.5,1.14375 fc rgb "grey" fs noborder
set object 19 rect from 390.5,1.1 to 411.5,1.14375 fc rgb "white"
set object 20 rect from 463.5,1.1 to 484.5,1.14375 fc rgb "grey" fs noborder
set object 21 rect from 497.5,1.1 to 518.5,1.14375 fc rgb "white"
set object 22 rect from 697.5,1.1 to 718.5,1.14375 fc rgb "grey" fs noborder
plot '/static/tmp/tmp_3LU6Py/rst_XHzZXn/seq_0///Topcons/reliability.final' w l t '' lc rgb "black" lw 4
exit
```
