## Supplementary material for "A putative origin of insect chemosensory receptors in the last common eukaryotic ancestor": Data S2: DG1.txt

```
10 13.999
11 13.711
12 13.318
13 12.623
14 12.934
15 12.100
16 12.328
17 12.499
18 11.527
19 10.484
20 9.946
21 9.872
22 9.357
23 9.164
24 8.455
25 8.255
26 8.312
27 8.564
28 8.686
29 8.968
30 8.466
31 8.417
32 7.871
33 6.508
34 5.943
35 5.067
36 3.761
37 4.196
38 4.684
39 4.855
40 5.102
41 5.435
42 5.965
43 6.760
44 7.671
45 8.177
46 8.572
47 8.244
48 7.494
49 8.099
50 7.511
51 7.267
52 7.461
53 8.161
54 8.786
55 8.874
56 9.127
57 9.941
58 10.031
59 9.963
60 9.692
61 9.958
62 9.943
63 9.325
64 8.773
65 9.198
66 10.120
67 10.965
68 11.070
69 11.082
70 11.042
71 11.003
72 9.543
73 8.834
74 9.535
75 9.575
76 10.117
77 11.550
78 12.681
79 13.558
80 14.511
81 15.390
82 16.117
83 16.493
84 16.308
85 15.321
86 14.853
87 14.294
88 13.843
89 13.198
90 12.774
91 12.356
92 11.634
93 10.605
94 9.703
95 9.446
96 9.069
97 8.387
98 8.450
99 8.488
100 8.668
101 8.745
102 9.169
103 9.636
104 10.151
105 10.600
106 9.950
107 10.313
108 10.574
109 10.461
110 10.503
111 10.085
112 10.173
113 10.397
114 9.452
115 9.719
116 10.520
117 11.144
118 11.006
119 10.899
120 10.815
121 9.597
122 8.923
123 8.076
124 7.633
125 7.758
126 6.908
127 6.954
128 6.574
129 6.653
130 6.252
131 6.169
132 5.366
133 6.137
134 6.281
135 6.125
136 6.455
137 7.179
138 8.027
139 8.397
140 8.850
141 9.445
142 9.483
143 9.433
144 9.101
145 8.966
146 8.761
147 8.427
148 7.546
149 7.202
150 6.393
151 6.485
152 5.432
153 4.492
154 4.960
155 4.387
156 4.160
157 4.545
158 4.258
159 4.786
160 5.250
161 5.344
162 5.609
163 6.851
164 7.400
165 7.106
166 8.296
167 9.419
168 9.614
169 9.672
170 10.157
171 10.205
172 10.443
173 9.822
174 9.907
175 9.713
176 9.051
177 9.568
178 8.205
179 7.887
180 8.028
181 7.471
182 6.336
183 5.941
184 6.029
185 5.139
186 5.018
187 5.659
188 5.465
189 5.474
190 5.464
191 5.268
192 5.395
193 5.037
194 5.023
195 5.210
196 4.738
197 4.675
198 4.273
199 4.716
200 5.878
201 6.748
202 7.191
203 8.236
204 8.645
205 8.795
206 8.418
207 9.272
208 8.172
209 7.695
210 6.455
211 4.702
212 3.575
213 2.940
214 2.166
215 1.837
216 2.064
217 2.695
218 3.183
219 2.799
220 3.097
221 3.035
222 2.268
223 2.099
224 2.410
225 2.370
226 1.564
227 2.218
228 2.985
229 3.676
230 3.901
231 3.610
232 3.957
233 4.368
234 5.483
235 5.842
236 5.898
237 6.516
238 7.738
239 8.205
240 9.225
241 10.613
242 11.588
243 11.209
244 11.369
245 10.698
246 9.633
247 8.704
248 7.960
249 7.476
250 6.899
251 5.787
252 4.971
253 3.957
254 3.320
255 2.888
256 1.729
257 1.111
258 1.139
259 0.906
260 -0.090
261 -0.475
262 -0.756
263 -1.226
264 -0.868
265 -0.825
266 -0.608
267 -0.202
268 0.726
269 0.955
270 1.551
271 2.084
272 2.184
273 3.104
274 3.505
275 4.284
276 4.235
277 4.135
278 5.267
279 5.739
280 5.791
281 6.336
282 5.913
283 5.638
284 5.526
285 5.571
286 6.012
287 5.595
288 6.677
289 7.952
290 8.445
291 9.304
292 9.267
293 8.610
294 9.033
295 9.037
296 8.667
297 7.839
298 7.933
299 8.911
300 8.979
301 9.873
302 10.647
303 11.582
304 11.690
305 11.610
306 11.473
307 10.665
308 9.927
309 9.540
310 8.155
311 7.600
312 6.791
313 5.029
314 3.902
315 3.240
316 2.386
317 1.273
318 -0.082
319 -0.598
320 -0.753
321 -0.809
322 -0.463
323 0.098
324 0.237
325 0.880
326 0.971
327 1.009
328 0.688
329 0.787
330 0.394
331 1.118
332 2.201
333 3.098
334 4.363
335 4.761
336 5.617
337 6.343
338 6.907
339 7.606
340 8.282
341 8.348
342 9.225
343 9.851
344 9.226
345 9.338
346 9.559
347 9.434
348 9.123
349 9.396
350 8.213
351 7.069
352 6.335
353 6.446
354 6.086
355 6.794
356 7.655
357 8.075
358 7.756
359 7.310
360 8.213
361 7.477
362 7.023
363 7.089
364 6.059
365 4.836
366 4.329
367 4.606
368 4.515
369 4.574
370 4.616
371 5.171
372 4.222
373 4.462
374 4.009
375 3.726
376 3.792
377 4.399
378 4.664
379 4.117
380 4.112
381 3.916
382 3.459
383 3.333
384 3.449
385 4.253
386 3.428
387 3.213
388 3.784
389 3.553
390 3.708
391 3.974
392 4.040
393 4.530
394 4.827
395 5.434
396 5.167
397 5.118
398 4.978
399 5.193
400 5.766
401 6.105
402 7.288
403 8.025
404 8.721
405 9.526
406 10.521
407 10.823
408 11.373
409 10.849
410 11.078
411 11.490
412 10.916
413 10.853
414 10.504
415 10.479
416 10.870
417 11.241
418 11.299
419 10.869
420 10.827
421 10.265
422 9.749
423 9.090
424 8.718
425 8.076
426 7.923
427 7.048
428 6.344
429 6.203
430 5.302
431 5.780
432 5.529
433 5.671
434 5.480
435 5.676
436 6.083
437 6.565
438 6.779
439 7.960
440 8.408
441 9.313
442 9.689
443 9.113
444 8.234
445 7.305
446 8.016
447 8.006
448 7.502
449 7.222
450 6.383
451 5.961
452 5.151
453 5.336
454 4.571
455 3.758
456 3.468
457 3.219
458 2.310
459 2.543
460 1.977
461 1.264
462 1.974
463 2.096
464 2.141
465 1.396
466 0.800
467 0.010
468 -0.335
469 -0.876
470 -1.169
471 -0.820
472 -0.735
473 -0.041
474 1.260
475 2.382
476 3.541
477 3.768
478 4.457
479 5.376
480 5.904
481 5.604
482 5.566
483 5.924
484 5.692
485 6.022
486 5.601
487 5.254
488 4.576
489 3.934
490 2.531
491 1.869
492 0.830
493 0.631
494 -0.122
495 -0.413
496 -0.408
497 -0.963
498 -1.086
499 -0.253
500 1.032
501 1.821
502 2.415
503 3.548
504 3.669
505 4.241
506 4.819
507 5.736
508 5.978
509 6.134
510 5.968
511 6.024
512 5.798
513 6.754
514 7.053
515 7.422
516 7.749
517 7.568
518 6.846
519 6.354
520 5.873
521 5.990
522 5.185
523 4.723
524 4.033
525 4.116
526 4.668
527 5.721
528 6.300
529 7.128
530 8.259
531 8.200
532 7.854
533 8.322
534 7.900
535 7.882
536 8.139
537 8.649
538 8.529
539 9.261
540 9.378
541 10.271
542 10.400
543 11.048
544 10.891
545 10.754
546 10.320
547 9.921
548 8.869
549 8.055
550 8.302
551 7.289
552 7.077
553 7.110
554 7.006
555 7.469
556 7.474
557 7.717
558 7.467
559 7.642
560 7.424
561 7.231
562 6.777
563 6.162
564 5.329
565 5.135
566 4.959
567 4.639
568 4.597
569 4.034
570 4.599
571 4.699
572 5.480
573 5.379
574 6.062
575 7.007
576 7.577
577 8.404
578 8.548
579 8.558
580 8.838
581 9.216
582 9.285
583 9.872
584 9.879
585 9.846
586 9.380
587 9.222
588 8.835
589 8.492
590 8.075
591 7.737
592 7.557
593 6.876
594 6.505
595 6.381
596 6.149
597 6.613
598 7.276
599 7.706
600 7.397
601 7.776
602 8.271
603 8.476
604 8.877
605 9.553
606 9.885
607 10.159
608 9.787
609 9.788
610 9.415
611 9.455
612 9.916
613 10.009
614 9.597
615 8.740
616 7.487
617 5.974
618 5.336
619 5.105
620 4.955
621 4.188
622 4.267
623 4.204
624 4.233
625 4.406
626 5.506
627 6.473
628 7.334
629 8.650
630 9.282
631 9.762
632 10.238
633 10.270
634 10.168
635 9.585
636 10.182
637 9.773
638 10.009
639 10.486
640 10.782
641 10.994
642 10.851
643 10.862
644 10.525
645 10.446
646 11.250
647 11.911
648 12.448
649 12.717
650 13.434
651 13.546
652 13.720
653 13.123
654 12.081
655 10.767
656 10.480
657 9.535
658 9.447
659 9.171
660 8.524
661 8.667
662 9.056
663 9.441
664 9.294
665 9.063
666 8.224
667 8.397
668 8.989
669 8.562
670 8.140
671 7.301
672 7.005
673 7.032
674 6.763
675 6.517
676 6.904
677 6.355
678 6.736
679 6.675
680 6.991
681 7.165
682 6.880
683 6.801
684 7.073
685 7.621
686 7.057
687 7.214
688 6.919
689 6.913
690 7.151
691 7.320
692 7.461
693 6.850
694 6.476
695 5.853
696 6.221
697 5.799
698 6.388
699 6.202
700 6.460
701 6.935
702 7.157
703 7.486
704 8.109
705 8.794
706 9.618
707 10.617
708 10.836
709 10.628
710 10.720
711 10.084
712 9.540
713 9.955
714 10.688
715 9.857
716 9.718
717 10.085
718 10.532
719 9.748
720 9.111
721 8.528
722 8.034
723 7.874
724 7.567
725 6.539
726 5.882
727 5.498
728 5.865
729 6.016
730 6.507
731 6.640
732 6.032
733 5.805
734 6.091
735 6.168
736 6.015
737 5.481
738 6.477
739 6.820
740 7.178
741 7.581
742 7.293
743 6.772
744 6.154
745 6.154
746 5.745
747 4.977
748 3.915
749 3.287
750 3.201
751 3.451
752 3.764
753 4.257
754 4.394
755 4.216
756 4.073
757 2.966
758 2.785
759 1.950
760 1.835
761 1.145
762 1.278
763 0.955
764 1.030
765 0.881
```
