## Supplementary material for "A putative origin of insect chemosensory receptors in the last common eukaryotic ancestor": Data S2: query.result.txt

```
##############################################################################
TOPCONS2 result file
Generated from http://commonbackend.computenode.pcons3.se at 2020-06-14 11:21:46 CEST
Total request time: 847.1 seconds.
##############################################################################
Sequence number: 1
Sequence name: query
Sequence length: 774 aa.
Sequence:
MTGIDRDEEPPESESNIPTAACNAEEALRQSAFAQISSLSVYARLQRTSGAIDDATWQRFAHQLDDLRRDMLLMHGHDDNAQNDGDNDNGATMVDNGVSTSICEPMPEPYGSQQLPTRRVVKLPSNKTALGMGMISTQTDLHSVESSRVEVGWVQWLMMMFLHPKHFENLTPALEDVVDFMVHGTPLETWWVRIAGLSFYPHDSRLVRQIWPIMIHLILWHGAICNGVVFFFSAIDPMWCDRNYDSDLCEGTDLLLLFMFWSISLAVAVAYTVLRVQWIYRGDAFLHALDFVRSECNEANVLHRLKKDVRAKFAWTVVFTFLFWSYFFYIGVIDRALVLSDRHKKYFAIFPGMHNAPQWLLELNGYLLEICGTLFEPFIGMTVAAQTGIICVIHRSSFNVLMYHMMKRDRHMQMHARAQEYSSRPPMAMALTVPQLIEMHRSLDGMLNRSSLILQAPITAMGALYFVSFLSCLFLILFREPSSNGLDVFFIVLGIFFTVGLSTYWILSDTAKVTAKCARLAEIASFASRHYYLCGGTENRPSLPTPASSHAPTHAIVRDLTLSKAVADSIMLAAATPRSSEAPSRQATADLSITFPTNGSTVAAPEHSRTNIKRSFFVLRPSVARLMRAWRRLRKVKSAEPRKIEIQSRSRRAGEEDLESGVLGDIPVRDDSCALSYTAFVRESDAGLGGVCDGMGMGGGGGVYNVGRPGVKPASSGCDIMHEAMEQLLLVQYFRASNSAWRVYGVEMTSSLLGRILYTVAALVAVGLQRALSL


TOPCONS predicted topology:
iiiiiiiiiiiiiiiiiiiiiiiiiiiiiiiiiiiiiiiiiiiiiiiiiiiiiiiiiiiiiiiiiiiiiiiiiiiiiiiiiiiiiiiiiiiiiiiiiiiiiiiiiiiiiiiiiiiiiiiiiiiiiiiiiiiiiiiiiiiiiiiiiiiiiiiiiiiiiiiiiiiiiiiiiiiiiiiiiiiiiiiiiiiiiiiiiiiiiiiiiiiiiiiMMMMMMMMMMMMMMMMMMMMMoooooooooooooooooooooooooMMMMMMMMMMMMMMMMMMMMMiiiiiiiiiiiiiiiiiiiiiiiiiiiiiiiiiiiiiiMMMMMMMMMMMMMMMMMMMMMoooooooooooooooooooooooooooooooooooooooMMMMMMMMMMMMMMMMMMMMMiiiiiiiiiiiiiiiiiiiiiiiiiiiiiiiiiiiiiiiiiiiiiiiiiiiiiiiiiiiiMMMMMMMMMMMMMMMMMMMMMooooooooooooMMMMMMMMMMMMMMMMMMMMMiiiiiiiiiiiiiiiiiiiiiiiiiiiiiiiiiiiiiiiiiiiiiiiiiiiiiiiiiiiiiiiiiiiiiiiiiiiiiiiiiiiiiiiiiiiiiiiiiiiiiiiiiiiiiiiiiiiiiiiiiiiiiiiiiiiiiiiiiiiiiiiiiiiiiiiiiiiiiiiiiiiiiiiiiiiiiiiiiiiiiiiiiiiiiiiiiiiiiiiiiiiiiiiiiiiiiiiiiiiiiiiiiiiiiiiiiiiiiiiiiiiiMMMMMMMMMMMMMMMMMMMMMoo


OCTOPUS predicted topology:
iiiiiiiiiiiiiiiiiiiiiiiiiiiiiiiiiiiiiiiiiiiiiiiiiiiiiiiiiiiiiiiiiiiiiiiiiiiiiiiiiiiiiiiiiiiiiiiiiiiiiiiiiiiiiiiiiiiiiiiiiiiiiiiiiiiiiiiiiiiiiiiiiiiiiiiiiiiiiiiiiiiiiiiiiiiiiiiiiiiiiiiiiiiiiiiiiiiiiiiiiiiiiiiMMMMMMMMMMMMMMMMMMMMMooooooooooooooooooooooooooMMMMMMMMMMMMMMMMMMMMMiiiiiiiiiiiiiiiiiiiiiiiiiiiiiiiiiiiMMMMMMMMMMMMMMMMMMMMMoooooooooooooooooooooooooooooooooooooMMMMMMMMMMMMMMMMMMMMMiiiiiiiiiiiiiiiiiiiiiiiiiiiiiiiiiiiiiiiiiiiiiiiiiiiiiiiiiiiiiiiiMMMMMMMMMMMMMMMMMMMMMooooooooooooMMMMMMMMMMMMMMMMMMMMMiiiiiiiiiiiiiiiiiiiiiiiiiiiiiiiiiiiiiiiiiiiiiiiiiiiiiiiiiiiiiiiiiiiiiiiiiiiiiiiiiiiiiiiiiiiiiiiiiiiiiiiiiiiiiiiiiiiiiiiiiiiiiiiiiiiiiiiiiiiiiiiiiiiiiiiiiiiiiiiiiiiiiiiiiiiiiiiiiiiiiiiiiiiiiiiiiiiiiiiiiiiiiiiiiiiiiiiiiiiiiiiiiiiiiiiiiiiiiiiiiiiiiiiiiiiiiiiiiiiiiiiiiii


Philius predicted topology:
iiiiiiiiiiiiiiiiiiiiiiiiiiiiiiiiiiiiiiiiiiiiiiiiiiiiiiiiiiiiiiiiiiiiiiiiiiiiiiiiiiiiiiiiiiiiiiiiiiiiiiiiiiiiiiiiiiiiiiiiiiiiiiiiiiiiiiiiiiiiiiiiiiiiiiiiiiiiiiiiiiiiiiiiiiiiiiiiiiiiiiiiiiiiiiiiiiiiiiiiiiiiiiiiiiiiiMMMMMMMMMMMMMMMMMMMMMMooooooooooooooooooMMMMMMMMMMMMMMMMMMMMMiiiiiiiiiiiiiiiiiiiiiiiiiiiiiiiiiiiiiiMMMMMMMMMMMMMMMMMMMMMooooooooooooooooooooooooooooooooooooooooooooMMMMMMMMMMMMMMMMMMMMMiiiiiiiiiiiiiiiiiiiiiiiiiiiiiiiiiiiiiiiiiiiiiiiiiiiiiiiiiMMMMMMMMMMMMMMMMMMMMMMMoooooooMMMMMMMMMMMMMMMMMMMMMMiiiiiiiiiiiiiiiiiiiiiiiiiiiiiiiiiiiiiiiiiiiiiiiiiiiiiiiiiiiiiiiiiiiiiiiiiiiiiiiiiiiiiiiiiiiiiiiiiiiiiiiiiiiiiiiiiiiiiiiiiiiiiiiiiiiiiiiiiiiiiiiiiiiiiiiiiiiiiiiiiiiiiiiiiiiiiiiiiiiiiiiiiiiiiiiiiiiiiiiiiiiiiiiiiiiiiiiiiiiiiiiiiiiiiiiiiiiiiiiiiiiMMMMMMMMMMMMMMMMMMMMMMoo


PolyPhobius predicted topology:
iiiiiiiiiiiiiiiiiiiiiiiiiiiiiiiiiiiiiiiiiiiiiiiiiiiiiiiiiiiiiiiiiiiiiiiiiiiiiiiiiiiiiiiiiiiiiiiiiiiiiiiiiiiiiiiiiiiiiiiiiiiiiiiiiiiiiiiiiiiiiiiiiiiiiiiiiiiiiiiiiiiiiiiiiiiiiiiiiiiiiiiiiiiiiiiiiiiiiiiiiiiiiiiiiiiiMMMMMMMMMMMMMMMMMMMMMMMooooooooooooooooooMMMMMMMMMMMMMMMMMMMMMiiiiiiiiiiiiiiiiiiiiiiiiiiiiiiiiiiiiiiMMMMMMMMMMMMMMMMMMMMMoooooooooooooooooooooooooooooooooooooooooooooMMMMMMMMMMMMMMMMMMMMMMMMMiiiiiiiiiiiiiiiiiiiiiiiiiiiiiiiiiiiiiiiiiiiiiiiiiMMMMMMMMMMMMMMMMMMMMMMMMMooooooooooMMMMMMMMMMMMMMMMMMMMiiiiiiiiiiiiiiiiiiiiiiiiiiiiiiiiiiiiiiiiiiiiiiiiiiiiiiiiiiiiiiiiiiiiiiiiiiiiiiiiiiiiiiiiiiiiiiiiiiiiiiiiiiiiiiiiiiiiiiiiiiiiiiiiiiiiiiiiiiiiiiiiiiiiiiiiiiiiiiiiiiiiiiiiiiiiiiiiiiiiiiiiiiiiiiiiiiiiiiiiiiiiiiiiiiiiiiiiiiiiiiiiiiiiiiiiiiiiiiiiiiiiMMMMMMMMMMMMMMMMMMMMMoo


SCAMPI predicted topology:
iiiiiiiiiiiiiiiiiiiiiiiiiiiiiiiiiiiiiiiiiiiiiiiiiiiiiiiiiiiiiiiiiiiiiiiiiiiiiiiiiiiiiiiiiiiiiiiiiiiiiiiiiiiiiiiiiiiiiiiiiiiiiiiiiiiiiiiiiiiiiiiiiiiiiiiiiiiiiiiiiiiiiiiiiiiiiiiiiiiiiiiiiiiiiiiiiiiiiiiiiiiiMMMMMMMMMMMMMMMMMMMMMooooooooooooooooooooooooooooMMMMMMMMMMMMMMMMMMMMMiiiiiiiiiiiiiiiiiiiiiiiiiiiiiiiiiiiiiiMMMMMMMMMMMMMMMMMMMMMoooooooooooooooooooooooooooooooooooooooMMMMMMMMMMMMMMMMMMMMMiiiiiiiiiiiiiiiiiiiiiiiiiiiiiiiiiiiiiiiiiiiiiiiiiiiiiiiiiiiMMMMMMMMMMMMMMMMMMMMMoooooooooooooMMMMMMMMMMMMMMMMMMMMMiiiiiiiiiiiiiiiiiiiiiiiiiiiiiiiiiiiiiiiiiiiiiiiiiiiiiiiiiiiiiiiiiiiiiiiiiiiiiiiiiiiiiiiiiiiiiiiiiiiiiiiiiiiiiiiiiiiiiiiiiiiiiiiiiiiiiiiiiiiiiiiiiiiiiiiiiiiiiiiiiiiiiiiiiiiiiiiiiiiiiiiiiiiiiiiiiiiiiiiiiiiiiiiiiiiiiiiiiiiiiiiiiiiiiiiiiiiiiiiiiiiiMMMMMMMMMMMMMMMMMMMMMoo


SPOCTOPUS predicted topology:
iiiiiiiiiiiiiiiiiiiiiiiiiiiiiiiiiiiiiiiiiiiiiiiiiiiiiiiiiiiiiiiiiiiiiiiiiiiiiiiiiiiiiiiiiiiiiiiiiiiiiiiiiiiiiiiiiiiiiiiiiiiiiiiiiiiiiiiiiiiiiiiiiiiiiiiiiiiiiiiiiiiiiiiiiiiiiiiiiiiiiiiiiiiiiiiiiiiiiiiiiiiiiiiMMMMMMMMMMMMMMMMMMMMMoooooooooooooooooooooooooooMMMMMMMMMMMMMMMMMMMMMiiiiiiiiiiiiiiiiiiiiiiiiiiiiiiiiiiMMMMMMMMMMMMMMMMMMMMMoooooooooooooooooooooooooooooooooooooMMMMMMMMMMMMMMMMMMMMMiiiiiiiiiiiiiiiiiiiiiiiiiiiiiiiiiiiiiiiiiiiiiiiiiiiiiiiiiiiiiiiiiMMMMMMMMMMMMMMMMMMMMMoooooooooooMMMMMMMMMMMMMMMMMMMMMiiiiiiiiiiiiiiiiiiiiiiiiiiiiiiiiiiiiiiiiiiiiiiiiiiiiiiiiiiiiiiiiiiiiiiiiiiiiiiiiiiiiiiiiiiiiiiiiiiiiiiiiiiiiiiiiiiiiiiiiiiiiiiiiiiiiiiiiiiiiiiiiiiiiiiiiiiiiiiiiiiiiiiiiiiiiiiiiiiiiiiiiiiiiiiiiiiiiiiiiiiiiiiiiiiiiiiiiiiiiiiiiiiiiiiiiiiiiiiiiiiiiiiiiiiiiiiiiiiiiiiiiiii


Homology:
No homologous hits found


Predicted Delta-G-values (kcal/mol) (left column=sequence position; right column=Delta-G)

10 13.999
11 13.711
12 13.318
13 12.623
14 12.934
15 12.100
16 12.328
17 12.499
18 11.527
19 10.484
20 9.946
21 9.872
22 9.357
23 9.164
24 8.455
25 8.255
26 8.312
27 8.564
28 8.686
29 8.968
30 8.466
31 8.417
32 7.871
33 6.508
34 5.943
35 5.067
36 3.761
37 4.196
38 4.684
39 4.855
40 5.102
41 5.435
42 5.965
43 6.760
44 7.671
45 8.177
46 8.572
47 8.244
48 7.494
49 8.099
50 7.511
51 7.267
52 7.461
53 8.161
54 8.786
55 8.874
56 9.127
57 9.941
58 10.031
59 9.963
60 9.692
61 9.958
62 9.943
63 9.325
64 8.773
65 9.198
66 10.120
67 10.965
68 11.070
69 11.082
70 11.042
71 11.003
72 9.543
73 8.834
74 9.535
75 9.575
76 10.117
77 11.550
78 12.681
79 13.558
80 14.511
81 15.390
82 16.117
83 16.493
84 16.308
85 15.321
86 14.853
87 14.294
88 13.843
89 13.198
90 12.774
91 12.356
92 11.634
93 10.605
94 9.703
95 9.446
96 9.069
97 8.387
98 8.450
99 8.488
100 8.668
101 8.745
102 9.169
103 9.636
104 10.151
105 10.600
106 9.950
107 10.313
108 10.574
109 10.461
110 10.503
111 10.085
112 10.173
113 10.397
114 9.452
115 9.719
116 10.520
117 11.144
118 11.006
119 10.899
120 10.815
121 9.597
122 8.923
123 8.076
124 7.633
125 7.758
126 6.908
127 6.954
128 6.574
129 6.653
130 6.252
131 6.169
132 5.366
133 6.137
134 6.281
135 6.125
136 6.455
137 7.179
138 8.027
139 8.397
140 8.850
141 9.445
142 9.483
143 9.433
144 9.101
145 8.966
146 8.761
147 8.427
148 7.546
149 7.202
150 6.393
151 6.485
152 5.432
153 4.492
154 4.960
155 4.387
156 4.160
157 4.545
158 4.258
159 4.786
160 5.250
161 5.344
162 5.609
163 6.851
164 7.400
165 7.106
166 8.296
167 9.419
168 9.614
169 9.672
170 10.157
171 10.205
172 10.443
173 9.822
174 9.907
175 9.713
176 9.051
177 9.568
178 8.205
179 7.887
180 8.028
181 7.471
182 6.336
183 5.941
184 6.029
185 5.139
186 5.018
187 5.659
188 5.465
189 5.474
190 5.464
191 5.268
192 5.395
193 5.037
194 5.023
195 5.210
196 4.738
197 4.675
198 4.273
199 4.716
200 5.878
201 6.748
202 7.191
203 8.236
204 8.645
205 8.795
206 8.418
207 9.272
208 8.172
209 7.695
210 6.455
211 4.702
212 3.575
213 2.940
214 2.166
215 1.837
216 2.064
217 2.695
218 3.183
219 2.799
220 3.097
221 3.035
222 2.268
223 2.099
224 2.410
225 2.370
226 1.564
227 2.218
228 2.985
229 3.676
230 3.901
231 3.610
232 3.957
233 4.368
234 5.483
235 5.842
236 5.898
237 6.516
238 7.738
239 8.205
240 9.225
241 10.613
242 11.588
243 11.209
244 11.369
245 10.698
246 9.633
247 8.704
248 7.960
249 7.476
250 6.899
251 5.787
252 4.971
253 3.957
254 3.320
255 2.888
256 1.729
257 1.111
258 1.139
259 0.906
260 -0.090
261 -0.475
262 -0.756
263 -1.226
264 -0.868
265 -0.825
266 -0.608
267 -0.202
268 0.726
269 0.955
270 1.551
271 2.084
272 2.184
273 3.104
274 3.505
275 4.284
276 4.235
277 4.135
278 5.267
279 5.739
280 5.791
281 6.336
282 5.913
283 5.638
284 5.526
285 5.571
286 6.012
287 5.595
288 6.677
289 7.952
290 8.445
291 9.304
292 9.267
293 8.610
294 9.033
295 9.037
296 8.667
297 7.839
298 7.933
299 8.911
300 8.979
301 9.873
302 10.647
303 11.582
304 11.690
305 11.610
306 11.473
307 10.665
308 9.927
309 9.540
310 8.155
311 7.600
312 6.791
313 5.029
314 3.902
315 3.240
316 2.386
317 1.273
318 -0.082
319 -0.598
320 -0.753
321 -0.809
322 -0.463
323 0.098
324 0.237
325 0.880
326 0.971
327 1.009
328 0.688
329 0.787
330 0.394
331 1.118
332 2.201
333 3.098
334 4.363
335 4.761
336 5.617
337 6.343
338 6.907
339 7.606
340 8.282
341 8.348
342 9.225
343 9.851
344 9.226
345 9.338
346 9.559
347 9.434
348 9.123
349 9.396
350 8.213
351 7.069
352 6.335
353 6.446
354 6.086
355 6.794
356 7.655
357 8.075
358 7.756
359 7.310
360 8.213
361 7.477
362 7.023
363 7.089
364 6.059
365 4.836
366 4.329
367 4.606
368 4.515
369 4.574
370 4.616
371 5.171
372 4.222
373 4.462
374 4.009
375 3.726
376 3.792
377 4.399
378 4.664
379 4.117
380 4.112
381 3.916
382 3.459
383 3.333
384 3.449
385 4.253
386 3.428
387 3.213
388 3.784
389 3.553
390 3.708
391 3.974
392 4.040
393 4.530
394 4.827
395 5.434
396 5.167
397 5.118
398 4.978
399 5.193
400 5.766
401 6.105
402 7.288
403 8.025
404 8.721
405 9.526
406 10.521
407 10.823
408 11.373
409 10.849
410 11.078
411 11.490
412 10.916
413 10.853
414 10.504
415 10.479
416 10.870
417 11.241
418 11.299
419 10.869
420 10.827
421 10.265
422 9.749
423 9.090
424 8.718
425 8.076
426 7.923
427 7.048
428 6.344
429 6.203
430 5.302
431 5.780
432 5.529
433 5.671
434 5.480
435 5.676
436 6.083
437 6.565
438 6.779
439 7.960
440 8.408
441 9.313
442 9.689
443 9.113
444 8.234
445 7.305
446 8.016
447 8.006
448 7.502
449 7.222
450 6.383
451 5.961
452 5.151
453 5.336
454 4.571
455 3.758
456 3.468
457 3.219
458 2.310
459 2.543
460 1.977
461 1.264
462 1.974
463 2.096
464 2.141
465 1.396
466 0.800
467 0.010
468 -0.335
469 -0.876
470 -1.169
471 -0.820
472 -0.735
473 -0.041
474 1.260
475 2.382
476 3.541
477 3.768
478 4.457
479 5.376
480 5.904
481 5.604
482 5.566
483 5.924
484 5.692
485 6.022
486 5.601
487 5.254
488 4.576
489 3.934
490 2.531
491 1.869
492 0.830
493 0.631
494 -0.122
495 -0.413
496 -0.408
497 -0.963
498 -1.086
499 -0.253
500 1.032
501 1.821
502 2.415
503 3.548
504 3.669
505 4.241
506 4.819
507 5.736
508 5.978
509 6.134
510 5.968
511 6.024
512 5.798
513 6.754
514 7.053
515 7.422
516 7.749
517 7.568
518 6.846
519 6.354
520 5.873
521 5.990
522 5.185
523 4.723
524 4.033
525 4.116
526 4.668
527 5.721
528 6.300
529 7.128
530 8.259
531 8.200
532 7.854
533 8.322
534 7.900
535 7.882
536 8.139
537 8.649
538 8.529
539 9.261
540 9.378
541 10.271
542 10.400
543 11.048
544 10.891
545 10.754
546 10.320
547 9.921
548 8.869
549 8.055
550 8.302
551 7.289
552 7.077
553 7.110
554 7.006
555 7.469
556 7.474
557 7.717
558 7.467
559 7.642
560 7.424
561 7.231
562 6.777
563 6.162
564 5.329
565 5.135
566 4.959
567 4.639
568 4.597
569 4.034
570 4.599
571 4.699
572 5.480
573 5.379
574 6.062
575 7.007
576 7.577
577 8.404
578 8.548
579 8.558
580 8.838
581 9.216
582 9.285
583 9.872
584 9.879
585 9.846
586 9.380
587 9.222
588 8.835
589 8.492
590 8.075
591 7.737
592 7.557
593 6.876
594 6.505
595 6.381
596 6.149
597 6.613
598 7.276
599 7.706
600 7.397
601 7.776
602 8.271
603 8.476
604 8.877
605 9.553
606 9.885
607 10.159
608 9.787
609 9.788
610 9.415
611 9.455
612 9.916
613 10.009
614 9.597
615 8.740
616 7.487
617 5.974
618 5.336
619 5.105
620 4.955
621 4.188
622 4.267
623 4.204
624 4.233
625 4.406
626 5.506
627 6.473
628 7.334
629 8.650
630 9.282
631 9.762
632 10.238
633 10.270
634 10.168
635 9.585
636 10.182
637 9.773
638 10.009
639 10.486
640 10.782
641 10.994
642 10.851
643 10.862
644 10.525
645 10.446
646 11.250
647 11.911
648 12.448
649 12.717
650 13.434
651 13.546
652 13.720
653 13.123
654 12.081
655 10.767
656 10.480
657 9.535
658 9.447
659 9.171
660 8.524
661 8.667
662 9.056
663 9.441
664 9.294
665 9.063
666 8.224
667 8.397
668 8.989
669 8.562
670 8.140
671 7.301
672 7.005
673 7.032
674 6.763
675 6.517
676 6.904
677 6.355
678 6.736
679 6.675
680 6.991
681 7.165
682 6.880
683 6.801
684 7.073
685 7.621
686 7.057
687 7.214
688 6.919
689 6.913
690 7.151
691 7.320
692 7.461
693 6.850
694 6.476
695 5.853
696 6.221
697 5.799
698 6.388
699 6.202
700 6.460
701 6.935
702 7.157
703 7.486
704 8.109
705 8.794
706 9.618
707 10.617
708 10.836
709 10.628
710 10.720
711 10.084
712 9.540
713 9.955
714 10.688
715 9.857
716 9.718
717 10.085
718 10.532
719 9.748
720 9.111
721 8.528
722 8.034
723 7.874
724 7.567
725 6.539
726 5.882
727 5.498
728 5.865
729 6.016
730 6.507
731 6.640
732 6.032
733 5.805
734 6.091
735 6.168
736 6.015
737 5.481
738 6.477
739 6.820
740 7.178
741 7.581
742 7.293
743 6.772
744 6.154
745 6.154
746 5.745
747 4.977
748 3.915
749 3.287
750 3.201
751 3.451
752 3.764
753 4.257
754 4.394
755 4.216
756 4.073
757 2.966
758 2.785
759 1.950
760 1.835
761 1.145
762 1.278
763 0.955
764 1.030
765 0.881

Predicted TOPCONS reliability (left column=sequence position; right column=reliability)

11	100.00
12	100.00
13	100.00
14	100.00
15	100.00
16	100.00
17	100.00
18	100.00
19	100.00
20	100.00
21	100.00
22	100.00
23	100.00
24	100.00
25	100.00
26	100.00
27	100.00
28	100.00
29	100.00
30	100.00
31	100.00
32	100.00
33	100.00
34	100.00
35	100.00
36	100.00
37	100.00
38	100.00
39	100.00
40	100.00
41	100.00
42	100.00
43	100.00
44	100.00
45	100.00
46	100.00
47	100.00
48	100.00
49	100.00
50	100.00
51	100.00
52	100.00
53	100.00
54	100.00
55	100.00
56	100.00
57	100.00
58	100.00
59	100.00
60	100.00
61	100.00
62	100.00
63	100.00
64	100.00
65	100.00
66	100.00
67	100.00
68	100.00
69	100.00
70	100.00
71	100.00
72	100.00
73	100.00
74	100.00
75	100.00
76	100.00
77	100.00
78	100.00
79	100.00
80	100.00
81	100.00
82	100.00
83	100.00
84	100.00
85	100.00
86	100.00
87	100.00
88	100.00
89	100.00
90	100.00
91	100.00
92	100.00
93	100.00
94	100.00
95	100.00
96	100.00
97	100.00
98	100.00
99	100.00
100	100.00
101	100.00
102	100.00
103	100.00
104	100.00
105	100.00
106	100.00
107	100.00
108	100.00
109	100.00
110	100.00
111	100.00
112	100.00
113	100.00
114	100.00
115	100.00
116	100.00
117	100.00
118	100.00
119	100.00
120	100.00
121	100.00
122	100.00
123	100.00
124	100.00
125	100.00
126	100.00
127	100.00
128	100.00
129	100.00
130	100.00
131	100.00
132	100.00
133	100.00
134	100.00
135	100.00
136	100.00
137	100.00
138	100.00
139	100.00
140	100.00
141	100.00
142	100.00
143	100.00
144	100.00
145	100.00
146	100.00
147	100.00
148	100.00
149	100.00
150	100.00
151	100.00
152	100.00
153	100.00
154	100.00
155	100.00
156	100.00
157	100.00
158	100.00
159	100.00
160	100.00
161	100.00
162	100.00
163	100.00
164	100.00
165	100.00
166	100.00
167	100.00
168	100.00
169	100.00
170	100.00
171	100.00
172	100.00
173	100.00
174	100.00
175	100.00
176	100.00
177	100.00
178	100.00
179	100.00
180	100.00
181	100.00
182	100.00
183	100.00
184	100.00
185	100.00
186	100.00
187	100.00
188	100.00
189	100.00
190	100.00
191	100.00
192	100.00
193	100.00
194	100.00
195	99.05
196	98.10
197	97.14
198	95.24
199	93.33
200	91.43
201	89.52
202	87.62
203	86.67
204	86.67
205	86.67
206	86.67
207	86.67
208	86.67
209	86.67
210	86.67
211	86.67
212	86.67
213	86.67
214	86.67
215	86.67
216	86.67
217	86.67
218	86.67
219	86.67
220	86.67
221	86.67
222	86.67
223	86.67
224	85.71
225	83.81
226	83.81
227	83.81
228	83.81
229	83.81
230	83.81
231	83.81
232	83.81
233	83.81
234	83.81
235	83.81
236	83.81
237	84.76
238	85.71
239	86.67
240	88.57
241	90.48
242	92.38
243	94.29
244	94.29
245	95.24
246	97.14
247	97.14
248	97.14
249	97.14
250	97.14
251	97.14
252	97.14
253	97.14
254	97.14
255	97.14
256	97.14
257	97.14
258	97.14
259	97.14
260	97.14
261	97.14
262	97.14
263	97.14
264	97.14
265	97.14
266	97.14
267	97.14
268	97.14
269	97.14
270	97.14
271	97.14
272	97.14
273	97.14
274	97.14
275	97.14
276	97.14
277	97.14
278	97.14
279	97.14
280	97.14
281	97.14
282	97.14
283	97.14
284	97.14
285	97.14
286	99.05
287	100.00
288	100.00
289	100.00
290	100.00
291	100.00
292	100.00
293	100.00
294	100.00
295	100.00
296	100.00
297	100.00
298	100.00
299	100.00
300	100.00
301	98.10
302	96.19
303	96.19
304	96.19
305	96.19
306	96.19
307	96.19
308	96.19
309	96.19
310	96.19
311	96.19
312	96.19
313	96.19
314	96.19
315	96.19
316	96.19
317	96.19
318	96.19
319	96.19
320	96.19
321	96.19
322	96.19
323	96.19
324	96.19
325	96.19
326	96.19
327	96.19
328	96.19
329	96.19
330	96.19
331	96.19
332	96.19
333	96.19
334	96.19
335	96.19
336	96.19
337	96.19
338	96.19
339	96.19
340	96.19
341	96.19
342	96.19
343	98.10
344	100.00
345	100.00
346	100.00
347	100.00
348	100.00
349	100.00
350	100.00
351	100.00
352	100.00
353	100.00
354	100.00
355	100.00
356	100.00
357	100.00
358	100.00
359	98.10
360	96.19
361	94.29
362	92.38
363	90.48
364	88.57
365	86.67
366	84.76
367	82.86
368	81.90
369	81.90
370	81.90
371	81.90
372	81.90
373	81.90
374	81.90
375	81.90
376	81.90
377	81.90
378	81.90
379	81.90
380	81.90
381	81.90
382	81.90
383	81.90
384	81.90
385	81.90
386	81.90
387	81.90
388	81.90
389	81.90
390	80.95
391	80.00
392	79.05
393	78.10
394	78.10
395	78.10
396	78.10
397	78.10
398	78.10
399	78.10
400	78.10
401	80.00
402	81.90
403	83.81
404	85.71
405	87.62
406	89.52
407	91.43
408	93.33
409	95.24
410	96.19
411	97.14
412	98.10
413	99.05
414	100.00
415	100.00
416	100.00
417	100.00
418	100.00
419	100.00
420	100.00
421	100.00
422	100.00
423	100.00
424	100.00
425	100.00
426	100.00
427	100.00
428	100.00
429	100.00
430	100.00
431	100.00
432	100.00
433	100.00
434	100.00
435	100.00
436	100.00
437	100.00
438	100.00
439	100.00
440	100.00
441	100.00
442	100.00
443	98.10
444	96.19
445	95.24
446	95.24
447	95.24
448	95.24
449	95.24
450	95.24
451	95.24
452	95.24
453	95.24
454	95.24
455	95.24
456	95.24
457	95.24
458	95.24
459	95.24
460	95.24
461	95.24
462	95.24
463	95.24
464	96.19
465	95.24
466	94.29
467	92.38
468	91.43
469	91.43
470	91.43
471	91.43
472	91.43
473	91.43
474	91.43
475	91.43
476	90.48
477	89.52
478	89.52
479	89.52
480	89.52
481	89.52
482	89.52
483	89.52
484	89.52
485	90.48
486	93.33
487	95.24
488	97.14
489	98.10
490	98.10
491	98.10
492	98.10
493	98.10
494	98.10
495	98.10
496	98.10
497	99.05
498	100.00
499	100.00
500	100.00
501	100.00
502	100.00
503	100.00
504	100.00
505	100.00
506	100.00
507	100.00
508	100.00
509	100.00
510	100.00
511	100.00
512	100.00
513	100.00
514	100.00
515	100.00
516	100.00
517	100.00
518	100.00
519	100.00
520	100.00
521	100.00
522	100.00
523	100.00
524	100.00
525	100.00
526	100.00
527	100.00
528	100.00
529	100.00
530	100.00
531	100.00
532	100.00
533	100.00
534	100.00
535	100.00
536	100.00
537	100.00
538	100.00
539	100.00
540	100.00
541	100.00
542	100.00
543	100.00
544	100.00
545	100.00
546	100.00
547	100.00
548	100.00
549	100.00
550	100.00
551	100.00
552	100.00
553	100.00
554	100.00
555	100.00
556	100.00
557	100.00
558	100.00
559	100.00
560	100.00
561	100.00
562	100.00
563	100.00
564	100.00
565	100.00
566	100.00
567	100.00
568	100.00
569	100.00
570	100.00
571	100.00
572	100.00
573	100.00
574	100.00
575	100.00
576	100.00
577	100.00
578	100.00
579	100.00
580	100.00
581	100.00
582	100.00
583	100.00
584	100.00
585	100.00
586	100.00
587	100.00
588	100.00
589	100.00
590	100.00
591	100.00
592	100.00
593	100.00
594	100.00
595	100.00
596	100.00
597	100.00
598	100.00
599	100.00
600	100.00
601	100.00
602	100.00
603	100.00
604	100.00
605	100.00
606	100.00
607	100.00
608	100.00
609	100.00
610	100.00
611	100.00
612	100.00
613	100.00
614	100.00
615	100.00
616	100.00
617	100.00
618	100.00
619	100.00
620	100.00
621	100.00
622	100.00
623	100.00
624	100.00
625	100.00
626	100.00
627	100.00
628	100.00
629	100.00
630	100.00
631	100.00
632	100.00
633	100.00
634	100.00
635	100.00
636	100.00
637	100.00
638	100.00
639	100.00
640	100.00
641	100.00
642	100.00
643	100.00
644	100.00
645	100.00
646	100.00
647	100.00
648	100.00
649	100.00
650	100.00
651	100.00
652	100.00
653	100.00
654	100.00
655	100.00
656	100.00
657	100.00
658	100.00
659	100.00
660	100.00
661	100.00
662	100.00
663	100.00
664	100.00
665	100.00
666	100.00
667	100.00
668	100.00
669	100.00
670	100.00
671	100.00
672	100.00
673	100.00
674	100.00
675	100.00
676	100.00
677	100.00
678	100.00
679	100.00
680	100.00
681	100.00
682	100.00
683	100.00
684	100.00
685	100.00
686	100.00
687	100.00
688	100.00
689	100.00
690	100.00
691	100.00
692	100.00
693	100.00
694	100.00
695	100.00
696	100.00
697	100.00
698	100.00
699	100.00
700	100.00
701	100.00
702	100.00
703	100.00
704	100.00
705	100.00
706	100.00
707	100.00
708	100.00
709	100.00
710	100.00
711	100.00
712	100.00
713	100.00
714	100.00
715	100.00
716	100.00
717	100.00
718	100.00
719	100.00
720	100.00
721	100.00
722	100.00
723	100.00
724	100.00
725	100.00
726	100.00
727	100.00
728	100.00
729	100.00
730	100.00
731	100.00
732	100.00
733	100.00
734	100.00
735	100.00
736	100.00
737	100.00
738	100.00
739	100.00
740	100.00
741	99.05
742	97.14
743	95.24
744	93.33
745	91.43
746	89.52
747	87.62
748	85.71
749	83.81
750	81.90
751	80.00
752	78.10
753	76.19
754	74.29
755	72.38
756	70.48
757	68.57
758	66.67
759	64.76
760	62.86
761	60.95
762	60.00
763	60.00

##############################################################################
```
