## Supplementary material for "A putative origin of insect chemosensory receptors in the last common eukaryotic ancestor": Data S2: query.nnprf

```
Pos	M L G R S i o AA
1	0.091 0.127 0.882 0.100 0.091 0.530 0.460 M
2	0.091 0.118 0.864 0.100 0.091 0.460 0.520 T
3	0.091 0.127 0.809 0.100 0.091 0.410 0.570 G
4	0.091 0.109 0.764 0.100 0.091 0.400 0.580 I
5	0.091 0.109 0.791 0.091 0.100 0.400 0.580 D
6	0.091 0.109 0.845 0.091 0.109 0.390 0.600 R
7	0.091 0.109 0.873 0.091 0.100 0.380 0.610 D
8	0.091 0.100 0.855 0.091 0.091 0.380 0.610 E
9	0.100 0.100 0.873 0.091 0.091 0.410 0.580 E
10	0.100 0.109 0.845 0.091 0.091 0.410 0.580 P
11	0.100 0.100 0.818 0.091 0.091 0.390 0.600 P
12	0.100 0.100 0.818 0.091 0.091 0.390 0.600 E
13	0.100 0.100 0.800 0.091 0.100 0.410 0.580 S
14	0.100 0.100 0.745 0.091 0.100 0.410 0.580 E
15	0.091 0.100 0.736 0.091 0.100 0.310 0.680 S
16	0.100 0.100 0.755 0.091 0.091 0.150 0.840 N
17	0.100 0.109 0.682 0.091 0.091 0.120 0.870 I
18	0.109 0.109 0.600 0.091 0.091 0.120 0.880 P
19	0.127 0.109 0.664 0.091 0.091 0.140 0.860 T
20	0.118 0.118 0.718 0.091 0.100 0.140 0.850 A
21	0.109 0.118 0.655 0.091 0.091 0.120 0.880 A
22	0.109 0.118 0.691 0.091 0.091 0.110 0.890 C
23	0.109 0.145 0.791 0.091 0.091 0.140 0.860 N
24	0.109 0.136 0.891 0.100 0.091 0.160 0.830 A
25	0.109 0.182 0.973 0.100 0.091 0.190 0.810 E
26	0.109 0.173 1.000 0.100 0.100 0.220 0.770 E
27	0.109 0.255 1.000 0.118 0.127 0.310 0.680 A
28	0.109 0.273 1.000 0.145 0.091 0.370 0.620 L
29	0.100 0.218 1.000 0.118 0.109 0.400 0.600 R
30	0.100 0.173 1.000 0.155 0.118 0.270 0.720 Q
31	0.100 0.164 1.000 0.145 0.227 0.170 0.830 S
32	0.100 0.145 1.000 0.182 0.100 0.080 0.920 A
33	0.100 0.173 1.000 0.264 0.100 0.050 0.950 F
34	0.100 0.218 1.000 0.255 0.091 0.050 0.950 A
35	0.091 0.200 1.000 0.145 0.091 0.040 0.960 Q
36	0.100 0.227 1.000 0.145 0.118 0.040 0.960 I
37	0.100 0.336 1.000 0.127 0.091 0.030 0.970 S
38	0.100 0.373 1.000 0.118 0.145 0.030 0.960 S
39	0.100 0.191 1.000 0.127 0.200 0.040 0.950 L
40	0.100 0.155 0.991 0.109 0.155 0.070 0.930 S
41	0.100 0.218 0.991 0.227 0.345 0.100 0.890 V
42	0.100 0.218 0.991 0.118 0.973 0.120 0.880 Y
43	0.100 0.209 0.991 0.109 0.845 0.180 0.820 A
44	0.100 0.236 1.000 0.118 0.100 0.200 0.790 R
45	0.100 0.200 1.000 0.118 0.100 0.290 0.700 L
46	0.100 0.264 1.000 0.145 0.100 0.370 0.620 Q
47	0.100 0.255 0.991 0.118 0.100 0.310 0.680 R
48	0.100 0.282 0.991 0.109 0.127 0.240 0.750 T
49	0.109 0.309 0.982 0.100 0.182 0.210 0.790 S
50	0.109 0.364 0.982 0.118 0.182 0.130 0.860 G
51	0.100 0.173 0.982 0.109 0.145 0.110 0.890 A
52	0.100 0.145 0.973 0.100 0.127 0.110 0.890 I
53	0.100 0.200 0.964 0.100 0.091 0.120 0.880 D
54	0.091 0.200 0.973 0.100 0.091 0.110 0.880 D
55	0.091 0.145 0.982 0.100 0.091 0.110 0.890 A
56	0.091 0.127 0.991 0.100 0.091 0.200 0.800 T
57	0.100 0.136 0.991 0.118 0.091 0.520 0.470 W
58	0.091 0.145 1.000 0.118 0.091 0.690 0.300 Q
59	0.100 0.182 1.000 0.118 0.091 0.720 0.280 R
60	0.100 0.236 1.000 0.118 0.091 0.710 0.280 F
61	0.100 0.209 1.000 0.100 0.091 0.790 0.210 A
62	0.100 0.227 1.000 0.100 0.091 0.730 0.270 H
63	0.100 0.236 1.000 0.100 0.091 0.710 0.290 Q
64	0.100 0.182 1.000 0.100 0.091 0.600 0.390 L
65	0.100 0.136 1.000 0.091 0.091 0.530 0.470 D
66	0.100 0.118 1.000 0.091 0.091 0.490 0.500 D
67	0.100 0.109 1.000 0.100 0.091 0.550 0.440 L
68	0.100 0.136 1.000 0.100 0.091 0.510 0.490 R
69	0.100 0.127 1.000 0.100 0.091 0.510 0.490 R
70	0.100 0.118 1.000 0.091 0.091 0.430 0.570 D
71	0.100 0.127 1.000 0.100 0.091 0.310 0.690 M
72	0.100 0.109 1.000 0.100 0.001 0.320 0.680 L
73	0.100 0.109 1.000 0.100 0.001 0.330 0.670 L
74	0.100 0.100 1.000 0.091 0.001 0.310 0.690 M
75	0.100 0.109 1.000 0.091 0.001 0.400 0.590 H
76	0.100 0.100 1.000 0.091 0.001 0.440 0.550 G
77	0.100 0.100 1.000 0.091 0.001 0.460 0.530 H
78	0.100 0.100 0.991 0.091 0.001 0.440 0.560 D
79	0.100 0.100 0.991 0.091 0.001 0.380 0.620 D
80	0.100 0.100 0.991 0.091 0.001 0.260 0.730 N
81	0.100 0.100 1.000 0.091 0.001 0.180 0.820 A
82	0.100 0.100 1.000 0.091 0.001 0.160 0.830 Q
83	0.100 0.100 1.000 0.091 0.001 0.140 0.860 N
84	0.100 0.109 1.000 0.091 0.001 0.140 0.860 D
85	0.100 0.100 1.000 0.091 0.001 0.120 0.880 G
86	0.100 0.100 1.000 0.091 0.001 0.090 0.910 D
87	0.109 0.100 1.000 0.091 0.001 0.090 0.900 N
88	0.109 0.100 1.000 0.100 0.001 0.080 0.920 D
89	0.109 0.100 1.000 0.100 0.001 0.070 0.930 N
90	0.109 0.100 1.000 0.091 0.001 0.060 0.940 G
91	0.109 0.109 1.000 0.100 0.001 0.050 0.940 A
92	0.100 0.100 1.000 0.091 0.001 0.050 0.950 T
93	0.100 0.100 0.991 0.091 0.001 0.040 0.950 M
94	0.100 0.100 0.991 0.100 0.001 0.050 0.950 V
95	0.100 0.100 0.991 0.091 0.001 0.050 0.950 D
96	0.100 0.109 0.991 0.091 0.001 0.090 0.900 N
97	0.100 0.100 0.982 0.091 0.001 0.170 0.830 G
98	0.091 0.100 0.982 0.091 0.001 0.220 0.770 V
99	0.091 0.100 0.973 0.091 0.001 0.240 0.750 S
100	0.091 0.109 0.964 0.091 0.001 0.200 0.790 T
101	0.100 0.109 0.955 0.091 0.001 0.150 0.840 S
102	0.100 0.109 0.936 0.091 0.001 0.150 0.850 I
103	0.100 0.100 0.909 0.091 0.001 0.160 0.830 C
104	0.100 0.100 0.900 0.091 0.001 0.170 0.830 E
105	0.100 0.100 0.864 0.091 0.001 0.170 0.820 P
106	0.100 0.109 0.845 0.091 0.001 0.210 0.790 M
107	0.100 0.100 0.845 0.091 0.001 0.250 0.750 P
108	0.100 0.100 0.882 0.091 0.001 0.410 0.580 E
109	0.100 0.100 0.927 0.091 0.001 0.580 0.420 P
110	0.100 0.109 0.964 0.100 0.001 0.670 0.320 Y
111	0.100 0.109 0.982 0.100 0.001 0.720 0.270 G
112	0.091 0.100 0.991 0.091 0.001 0.730 0.270 S
113	0.100 0.109 1.000 0.091 0.001 0.740 0.260 Q
114	0.100 0.109 1.000 0.100 0.001 0.800 0.200 Q
115	0.100 0.109 1.000 0.100 0.001 0.830 0.170 L
116	0.100 0.127 1.000 0.100 0.001 0.860 0.140 P
117	0.100 0.127 1.000 0.100 0.001 0.870 0.130 T
118	0.100 0.118 1.000 0.100 0.001 0.880 0.120 R
119	0.100 0.127 1.000 0.100 0.001 0.860 0.140 R
120	0.100 0.127 1.000 0.100 0.001 0.870 0.130 V
121	0.100 0.164 1.000 0.100 0.001 0.740 0.250 V
122	0.100 0.136 1.000 0.091 0.001 0.600 0.390 K
123	0.100 0.164 0.991 0.100 0.001 0.580 0.420 L
124	0.091 0.127 0.982 0.100 0.001 0.580 0.410 P
125	0.100 0.136 0.964 0.091 0.001 0.540 0.450 S
126	0.100 0.127 0.945 0.091 0.001 0.570 0.420 N
127	0.100 0.127 0.945 0.100 0.001 0.510 0.480 K
128	0.109 0.145 0.936 0.118 0.001 0.550 0.450 T
129	0.118 0.191 0.936 0.127 0.001 0.520 0.470 A
130	0.118 0.182 0.945 0.136 0.001 0.390 0.610 L
131	0.118 0.200 0.927 0.118 0.001 0.360 0.640 G
132	0.100 0.182 0.936 0.145 0.001 0.330 0.670 M
133	0.100 0.182 0.936 0.127 0.001 0.290 0.700 G
134	0.091 0.136 0.927 0.127 0.001 0.250 0.750 M
135	0.091 0.127 0.927 0.118 0.001 0.190 0.800 I
136	0.091 0.145 0.900 0.118 0.001 0.130 0.860 S
137	0.091 0.173 0.909 0.191 0.001 0.110 0.890 T
138	0.091 0.164 0.918 0.145 0.001 0.070 0.930 Q
139	0.091 0.227 0.964 0.118 0.001 0.050 0.950 T
140	0.091 0.182 0.982 0.118 0.001 0.050 0.950 D
141	0.100 0.182 0.991 0.100 0.001 0.060 0.940 L
142	0.100 0.264 0.991 0.100 0.001 0.060 0.930 H
143	0.100 0.300 0.991 0.100 0.001 0.060 0.930 S
144	0.100 0.318 0.982 0.109 0.001 0.060 0.930 V
145	0.100 0.418 0.973 0.118 0.001 0.060 0.940 E
146	0.100 0.618 0.982 0.136 0.001 0.070 0.930 S
147	0.100 0.673 0.973 0.164 0.001 0.060 0.930 S
148	0.100 0.636 0.982 0.218 0.001 0.050 0.950 R
149	0.100 0.600 0.982 0.236 0.001 0.050 0.950 V
150	0.109 0.645 0.973 0.227 0.001 0.040 0.950 E
151	0.109 0.400 0.973 0.200 0.001 0.030 0.970 V
152	0.118 0.491 0.964 0.255 0.001 0.030 0.970 G
153	0.127 0.373 0.936 0.400 0.001 0.020 0.980 W
154	0.127 0.355 0.918 0.245 0.001 0.020 0.980 V
155	0.109 0.536 0.927 0.264 0.001 0.050 0.950 Q
156	0.109 0.345 0.927 0.255 0.001 0.050 0.940 W
157	0.100 0.382 0.918 0.300 0.001 0.060 0.930 L
158	0.091 0.482 0.955 0.200 0.001 0.050 0.950 M
159	0.091 0.382 0.973 0.236 0.001 0.040 0.960 M
160	0.091 0.655 0.982 0.473 0.001 0.040 0.960 M
161	0.091 0.573 0.991 0.509 0.001 0.040 0.950 F
162	0.091 0.609 0.991 0.218 0.001 0.060 0.940 L
163	0.091 0.627 0.991 0.227 0.001 0.050 0.950 H
164	0.091 0.673 0.991 0.191 0.001 0.030 0.970 P
165	0.091 0.527 0.991 0.200 0.001 0.030 0.970 K
166	0.091 0.464 0.991 0.145 0.001 0.030 0.970 H
167	0.091 0.418 0.991 0.145 0.001 0.030 0.970 F
168	0.091 0.345 0.991 0.118 0.001 0.030 0.970 E
169	0.091 0.382 0.991 0.109 0.001 0.030 0.970 N
170	0.091 0.355 0.991 0.200 0.001 0.030 0.960 L
171	0.091 0.418 1.000 0.100 0.001 0.050 0.950 T
172	0.091 0.255 1.000 0.100 0.001 0.090 0.910 P
173	0.091 0.155 1.000 0.109 0.001 0.120 0.870 A
174	0.091 0.127 1.000 0.136 0.001 0.130 0.860 L
175	0.091 0.173 0.991 0.118 0.001 0.160 0.830 E
176	0.091 0.136 0.991 0.109 0.001 0.230 0.760 D
177	0.091 0.173 0.991 0.136 0.001 0.200 0.790 V
178	0.091 0.227 0.964 0.182 0.001 0.140 0.850 V
179	0.091 0.136 0.955 0.109 0.001 0.090 0.900 D
180	0.091 0.164 0.927 0.236 0.001 0.070 0.920 F
181	0.091 0.218 0.900 0.282 0.001 0.070 0.930 M
182	0.091 0.355 0.891 0.182 0.001 0.050 0.950 V
183	0.091 0.636 0.882 0.327 0.001 0.050 0.940 H
184	0.100 0.555 0.891 0.182 0.001 0.060 0.940 G
185	0.100 0.809 0.855 0.245 0.001 0.050 0.950 T
186	0.100 0.764 0.827 0.318 0.001 0.040 0.960 P
187	0.091 0.691 0.664 0.464 0.001 0.030 0.970 L
188	0.091 0.618 0.473 0.282 0.001 0.030 0.970 E
189	0.091 0.509 0.418 0.227 0.001 0.030 0.960 T
190	0.091 0.600 0.445 0.391 0.001 0.040 0.960 W
191	0.091 0.609 0.427 0.464 0.001 0.040 0.960 W
192	0.091 0.655 0.518 0.536 0.001 0.040 0.960 V
193	0.091 0.582 0.591 0.455 0.001 0.020 0.970 R
194	0.091 0.645 0.636 0.582 0.001 0.020 0.980 I
195	0.091 0.709 0.636 0.473 0.001 0.020 0.980 A
196	0.091 0.709 0.627 0.355 0.001 0.010 0.990 G
197	0.091 0.664 0.627 0.373 0.001 0.010 0.990 L
198	0.091 0.718 0.564 0.273 0.001 0.010 0.990 S
199	0.091 0.609 0.464 0.182 0.001 0.010 0.990 F
200	0.091 0.573 0.391 0.173 0.001 0.010 0.990 Y
201	0.100 0.682 0.382 0.200 0.001 0.010 0.990 P
202	0.118 0.727 0.300 0.182 0.001 0.010 0.990 H
203	0.118 0.845 0.227 0.155 0.001 0.010 0.990 D
204	0.118 0.936 0.191 0.382 0.001 0.010 0.990 S
205	0.127 0.836 0.145 0.355 0.001 0.010 0.990 R
206	0.155 0.727 0.118 0.555 0.001 0.010 0.990 L
207	0.355 0.718 0.100 0.536 0.001 0.010 0.990 V
208	0.555 0.745 0.100 0.536 0.001 0.010 0.990 R
209	0.673 0.691 0.091 0.482 0.001 0.010 0.990 Q
210	0.873 0.491 0.091 0.473 0.001 0.020 0.980 I
211	0.927 0.291 0.091 0.364 0.001 0.020 0.980 W
212	0.955 0.209 0.091 0.282 0.001 0.010 0.990 P
213	0.973 0.209 0.091 0.336 0.001 0.010 0.990 I
214	0.991 0.164 0.091 0.264 0.001 0.010 0.990 M
215	0.991 0.127 0.091 0.236 0.001 0.010 0.990 I
216	1.000 0.191 0.091 0.218 0.001 0.010 0.990 H
217	1.000 0.191 0.091 0.255 0.001 0.010 0.990 L
218	1.000 0.364 0.091 0.318 0.001 0.010 0.990 I
219	1.000 0.282 0.091 0.218 0.001 0.010 0.990 L
220	0.991 0.400 0.091 0.282 0.001 0.010 0.990 W
221	0.991 0.445 0.091 0.355 0.001 0.020 0.990 H
222	0.991 0.291 0.091 0.273 0.001 0.010 0.990 G
223	0.991 0.182 0.100 0.273 0.001 0.010 0.990 A
224	0.991 0.200 0.118 0.282 0.001 0.010 0.990 I
225	0.973 0.227 0.145 0.209 0.001 0.010 0.990 C
226	0.945 0.255 0.127 0.273 0.001 0.010 0.990 N
227	0.864 0.345 0.136 0.291 0.001 0.010 0.990 G
228	0.464 0.382 0.127 0.273 0.001 0.010 0.990 V
229	0.145 0.573 0.127 0.464 0.001 0.010 0.990 V
230	0.109 0.573 0.127 0.655 0.001 0.020 0.980 F
231	0.109 0.591 0.127 0.609 0.001 0.020 0.980 F
232	0.100 0.500 0.127 0.545 0.001 0.020 0.980 F
233	0.100 0.373 0.136 0.282 0.001 0.020 0.980 S
234	0.100 0.436 0.145 0.382 0.001 0.010 0.990 A
235	0.100 0.473 0.218 0.255 0.001 0.010 0.990 I
236	0.091 0.409 0.336 0.236 0.001 0.010 0.990 D
237	0.091 0.491 0.427 0.182 0.001 0.020 0.990 P
238	0.091 0.373 0.455 0.127 0.001 0.030 0.970 M
239	0.091 0.227 0.464 0.109 0.001 0.050 0.960 W
240	0.091 0.164 0.473 0.100 0.001 0.070 0.930 C
241	0.091 0.182 0.482 0.100 0.001 0.070 0.930 D
242	0.091 0.236 0.627 0.100 0.001 0.090 0.910 R
243	0.091 0.236 0.727 0.100 0.001 0.090 0.920 N
244	0.091 0.264 0.764 0.100 0.001 0.030 0.970 Y
245	0.100 0.336 0.764 0.118 0.001 0.010 0.990 D
246	0.118 0.364 0.727 0.100 0.001 0.010 0.990 S
247	0.136 0.345 0.664 0.127 0.001 0.010 0.990 D
248	0.155 0.373 0.582 0.145 0.001 0.020 0.980 L
249	0.155 0.373 0.500 0.118 0.001 0.020 0.980 C
250	0.191 0.373 0.427 0.118 0.001 0.020 0.980 E
251	0.309 0.473 0.327 0.318 0.001 0.010 0.990 G
252	0.391 0.664 0.264 0.491 0.001 0.010 0.990 T
253	0.482 0.864 0.182 0.573 0.001 0.010 0.990 D
254	0.709 0.845 0.118 0.773 0.001 0.010 0.990 L
255	0.882 0.709 0.100 0.818 0.001 0.010 0.990 L
256	0.927 0.527 0.091 0.709 0.001 0.010 0.990 L
257	0.955 0.318 0.091 0.609 0.001 0.010 0.990 L
258	0.982 0.245 0.091 0.464 0.001 0.010 0.990 F
259	0.982 0.273 0.091 0.545 0.001 0.020 0.980 M
260	0.991 0.200 0.091 0.436 0.001 0.030 0.970 F
261	1.000 0.127 0.091 0.191 0.001 0.030 0.970 W
262	1.000 0.127 0.091 0.245 0.001 0.030 0.970 S
263	1.000 0.191 0.091 0.191 0.001 0.020 0.980 I
264	1.000 0.209 0.091 0.209 0.001 0.010 0.990 S
265	1.000 0.200 0.091 0.173 0.001 0.010 0.990 L
266	1.000 0.136 0.091 0.136 0.001 0.010 0.990 A
267	1.000 0.136 0.091 0.109 0.001 0.010 0.990 V
268	1.000 0.164 0.091 0.191 0.001 0.010 0.990 A
269	1.000 0.200 0.100 0.273 0.001 0.010 0.990 V
270	0.991 0.445 0.100 0.418 0.001 0.020 0.980 A
271	0.945 0.591 0.100 0.582 0.001 0.020 0.980 Y
272	0.918 0.673 0.100 0.518 0.001 0.010 0.990 T
273	0.891 0.645 0.091 0.400 0.001 0.010 0.990 V
274	0.864 0.664 0.091 0.545 0.001 0.010 0.990 L
275	0.782 0.718 0.100 0.482 0.001 0.010 0.990 R
276	0.555 0.682 0.100 0.318 0.001 0.020 0.980 V
277	0.355 0.691 0.109 0.436 0.001 0.040 0.960 Q
278	0.209 0.700 0.127 0.500 0.001 0.060 0.940 W
279	0.118 0.664 0.209 0.500 0.001 0.180 0.810 I
280	0.100 0.618 0.282 0.409 0.001 0.290 0.690 Y
281	0.091 0.527 0.327 0.382 0.001 0.420 0.560 R
282	0.091 0.545 0.373 0.436 0.001 0.530 0.450 G
283	0.100 0.482 0.436 0.391 0.001 0.530 0.450 D
284	0.100 0.545 0.427 0.355 0.001 0.410 0.580 A
285	0.091 0.573 0.400 0.355 0.001 0.330 0.660 F
286	0.091 0.409 0.400 0.255 0.001 0.360 0.630 L
287	0.091 0.436 0.545 0.355 0.001 0.470 0.530 H
288	0.091 0.418 0.627 0.391 0.001 0.560 0.430 A
289	0.091 0.391 0.664 0.291 0.001 0.660 0.340 L
290	0.091 0.391 0.727 0.336 0.001 0.740 0.260 D
291	0.091 0.409 0.718 0.300 0.001 0.810 0.180 F
292	0.091 0.409 0.573 0.309 0.001 0.860 0.140 V
293	0.091 0.345 0.455 0.209 0.001 0.870 0.130 R
294	0.091 0.227 0.364 0.127 0.001 0.850 0.150 S
295	0.091 0.355 0.264 0.109 0.001 0.830 0.170 E
296	0.091 0.345 0.255 0.136 0.001 0.770 0.220 C
297	0.091 0.282 0.273 0.109 0.001 0.710 0.290 N
298	0.091 0.200 0.400 0.118 0.001 0.730 0.270 E
299	0.091 0.282 0.555 0.136 0.001 0.680 0.320 A
300	0.100 0.255 0.718 0.136 0.001 0.650 0.350 N
301	0.109 0.345 0.727 0.155 0.001 0.650 0.350 V
302	0.109 0.382 0.718 0.164 0.001 0.570 0.420 L
303	0.109 0.309 0.682 0.118 0.001 0.700 0.300 H
304	0.118 0.255 0.582 0.109 0.001 0.680 0.320 R
305	0.109 0.373 0.345 0.155 0.001 0.770 0.230 L
306	0.118 0.345 0.227 0.164 0.001 0.790 0.200 K
307	0.127 0.391 0.127 0.173 0.001 0.830 0.160 K
308	0.145 0.482 0.100 0.282 0.001 0.850 0.140 D
309	0.182 0.473 0.091 0.355 0.001 0.860 0.140 V
310	0.264 0.536 0.091 0.327 0.001 0.860 0.130 R
311	0.545 0.555 0.091 0.355 0.001 0.870 0.120 A
312	0.809 0.455 0.091 0.327 0.001 0.870 0.120 K
313	0.900 0.491 0.091 0.400 0.001 0.840 0.150 F
314	0.973 0.264 0.091 0.255 0.001 0.800 0.190 A
315	0.991 0.200 0.091 0.264 0.001 0.590 0.390 W
316	0.991 0.145 0.091 0.209 0.001 0.440 0.540 T
317	1.000 0.127 0.091 0.155 0.001 0.300 0.680 V
318	1.000 0.109 0.091 0.127 0.001 0.320 0.660 V
319	1.000 0.127 0.091 0.173 0.001 0.440 0.530 F
320	1.000 0.109 0.091 0.127 0.001 0.420 0.550 T
321	1.000 0.118 0.091 0.118 0.001 0.290 0.690 F
322	1.000 0.145 0.091 0.127 0.001 0.130 0.860 L
323	1.000 0.182 0.091 0.191 0.001 0.050 0.940 F
324	1.000 0.209 0.091 0.300 0.001 0.020 0.980 W
325	1.000 0.364 0.091 0.391 0.001 0.010 0.980 S
326	1.000 0.373 0.091 0.382 0.001 0.010 0.990 Y
327	0.991 0.509 0.091 0.609 0.001 0.010 0.990 F
328	0.973 0.509 0.100 0.564 0.001 0.010 0.990 F
329	0.918 0.591 0.118 0.500 0.001 0.010 0.990 Y
330	0.800 0.555 0.155 0.455 0.001 0.010 0.990 I
331	0.618 0.564 0.182 0.445 0.001 0.010 0.990 G
332	0.400 0.564 0.173 0.518 0.001 0.010 0.990 V
333	0.200 0.655 0.164 0.573 0.001 0.010 0.990 I
334	0.118 0.709 0.164 0.518 0.001 0.020 0.980 D
335	0.100 0.691 0.182 0.464 0.001 0.030 0.970 R
336	0.100 0.655 0.264 0.455 0.001 0.020 0.980 A
337	0.100 0.700 0.455 0.373 0.001 0.010 0.980 L
338	0.100 0.691 0.627 0.400 0.001 0.010 0.990 V
339	0.091 0.591 0.691 0.236 0.001 0.010 0.980 L
340	0.091 0.436 0.773 0.227 0.001 0.030 0.970 S
341	0.091 0.473 0.782 0.191 0.001 0.050 0.950 D
342	0.091 0.591 0.673 0.209 0.001 0.080 0.910 R
343	0.091 0.518 0.664 0.191 0.001 0.150 0.850 H
344	0.091 0.364 0.636 0.155 0.001 0.280 0.700 K
345	0.091 0.409 0.682 0.245 0.001 0.410 0.570 K
346	0.091 0.545 0.473 0.318 0.001 0.360 0.630 Y
347	0.091 0.564 0.300 0.400 0.001 0.160 0.830 F
348	0.091 0.573 0.273 0.364 0.001 0.050 0.950 A
349	0.091 0.582 0.227 0.427 0.001 0.030 0.970 I
350	0.091 0.609 0.200 0.436 0.001 0.020 0.980 F
351	0.091 0.682 0.218 0.409 0.001 0.020 0.980 P
352	0.091 0.573 0.227 0.327 0.001 0.020 0.980 G
353	0.091 0.518 0.227 0.291 0.001 0.020 0.980 M
354	0.091 0.627 0.236 0.264 0.001 0.020 0.980 H
355	0.091 0.591 0.282 0.218 0.001 0.010 0.980 N
356	0.091 0.655 0.273 0.400 0.001 0.010 0.990 A
357	0.091 0.718 0.264 0.527 0.001 0.010 0.990 P
358	0.091 0.745 0.291 0.527 0.001 0.010 0.990 Q
359	0.091 0.727 0.200 0.555 0.001 0.010 0.990 W
360	0.091 0.700 0.164 0.627 0.001 0.010 0.990 L
361	0.100 0.764 0.200 0.555 0.001 0.010 0.990 L
362	0.127 0.664 0.218 0.473 0.001 0.010 0.990 E
363	0.218 0.618 0.218 0.482 0.001 0.010 0.990 L
364	0.209 0.645 0.182 0.382 0.001 0.010 0.990 N
365	0.218 0.573 0.200 0.373 0.001 0.020 0.980 G
366	0.245 0.627 0.182 0.436 0.001 0.030 0.970 Y
367	0.236 0.473 0.136 0.355 0.001 0.040 0.970 L
368	0.227 0.482 0.164 0.327 0.001 0.030 0.980 L
369	0.255 0.436 0.145 0.309 0.001 0.020 0.980 E
370	0.409 0.436 0.136 0.364 0.001 0.020 0.980 I
371	0.545 0.291 0.100 0.327 0.001 0.030 0.970 C
372	0.509 0.309 0.109 0.227 0.001 0.050 0.960 G
373	0.618 0.309 0.109 0.409 0.001 0.070 0.940 T
374	0.464 0.400 0.100 0.373 0.001 0.100 0.910 L
375	0.391 0.445 0.109 0.309 0.001 0.120 0.890 F
376	0.418 0.491 0.118 0.264 0.001 0.100 0.910 E
377	0.400 0.364 0.109 0.282 0.001 0.090 0.920 P
378	0.418 0.227 0.100 0.245 0.001 0.090 0.910 F
379	0.427 0.373 0.100 0.336 0.001 0.100 0.900 I
380	0.545 0.291 0.100 0.291 0.001 0.120 0.880 G
381	0.655 0.327 0.127 0.455 0.001 0.140 0.860 M
382	0.682 0.445 0.136 0.427 0.001 0.140 0.860 T
383	0.764 0.345 0.127 0.264 0.001 0.160 0.840 V
384	0.782 0.491 0.145 0.318 0.001 0.210 0.790 A
385	0.773 0.482 0.136 0.318 0.001 0.290 0.700 A
386	0.745 0.427 0.145 0.245 0.001 0.430 0.550 Q
387	0.709 0.282 0.182 0.255 0.001 0.500 0.490 T
388	0.482 0.345 0.182 0.282 0.001 0.500 0.490 G
389	0.273 0.355 0.200 0.264 0.001 0.480 0.500 I
390	0.145 0.300 0.309 0.209 0.001 0.480 0.510 I
391	0.145 0.364 0.509 0.264 0.001 0.560 0.430 C
392	0.118 0.418 0.627 0.382 0.001 0.680 0.310 V
393	0.109 0.400 0.609 0.327 0.001 0.790 0.200 I
394	0.100 0.436 0.591 0.355 0.001 0.820 0.180 H
395	0.100 0.355 0.627 0.209 0.001 0.820 0.180 R
396	0.091 0.327 0.636 0.218 0.001 0.810 0.190 S
397	0.091 0.273 0.673 0.282 0.001 0.770 0.230 S
398	0.091 0.327 0.764 0.236 0.001 0.690 0.310 F
399	0.091 0.373 0.827 0.164 0.001 0.660 0.340 N
400	0.091 0.309 0.891 0.173 0.001 0.660 0.340 V
401	0.091 0.291 0.945 0.209 0.001 0.800 0.200 L
402	0.091 0.382 0.955 0.218 0.001 0.870 0.130 M
403	0.091 0.255 0.936 0.145 0.001 0.900 0.100 Y
404	0.091 0.264 0.955 0.164 0.001 0.920 0.080 H
405	0.091 0.245 0.973 0.145 0.001 0.910 0.080 M
406	0.091 0.164 0.973 0.109 0.001 0.910 0.080 M
407	0.091 0.136 0.973 0.100 0.001 0.930 0.070 K
408	0.091 0.155 0.982 0.100 0.001 0.950 0.050 R
409	0.091 0.136 0.982 0.100 0.001 0.960 0.040 D
410	0.091 0.136 0.982 0.091 0.001 0.930 0.060 R
411	0.091 0.127 0.982 0.100 0.001 0.860 0.130 H
412	0.091 0.118 0.982 0.091 0.001 0.860 0.140 M
413	0.100 0.109 0.991 0.091 0.001 0.810 0.190 Q
414	0.100 0.109 0.991 0.100 0.001 0.790 0.200 M
415	0.091 0.109 0.991 0.091 0.001 0.800 0.190 H
416	0.091 0.109 0.991 0.091 0.001 0.780 0.210 A
417	0.091 0.109 0.991 0.091 0.001 0.810 0.190 R
418	0.091 0.109 0.991 0.091 0.001 0.820 0.180 A
419	0.091 0.109 0.991 0.091 0.001 0.790 0.200 Q
420	0.091 0.100 0.991 0.091 0.001 0.740 0.250 E
421	0.091 0.100 0.991 0.091 0.001 0.720 0.270 Y
422	0.091 0.109 0.991 0.091 0.001 0.680 0.320 S
423	0.091 0.109 0.991 0.091 0.001 0.680 0.320 S
424	0.091 0.109 0.991 0.091 0.001 0.630 0.360 R
425	0.091 0.127 0.991 0.100 0.001 0.610 0.380 P
426	0.091 0.127 0.991 0.100 0.001 0.580 0.410 P
427	0.091 0.109 0.982 0.100 0.001 0.500 0.490 M
428	0.091 0.109 0.964 0.100 0.001 0.430 0.560 A
429	0.091 0.118 0.945 0.100 0.001 0.380 0.620 M
430	0.100 0.118 0.927 0.100 0.001 0.370 0.630 A
431	0.100 0.173 0.936 0.136 0.001 0.360 0.640 L
432	0.100 0.173 0.891 0.145 0.001 0.330 0.670 T
433	0.100 0.291 0.873 0.155 0.001 0.300 0.690 V
434	0.100 0.182 0.845 0.127 0.001 0.250 0.750 P
435	0.091 0.173 0.845 0.155 0.001 0.250 0.750 Q
436	0.091 0.182 0.900 0.164 0.001 0.290 0.710 L
437	0.091 0.200 0.864 0.155 0.001 0.310 0.690 I
438	0.091 0.209 0.882 0.127 0.001 0.380 0.620 E
439	0.091 0.382 0.891 0.164 0.001 0.460 0.540 M
440	0.091 0.500 0.909 0.164 0.001 0.550 0.450 H
441	0.091 0.400 0.927 0.200 0.001 0.610 0.390 R
442	0.100 0.473 0.945 0.227 0.001 0.620 0.380 S
443	0.091 0.473 0.936 0.318 0.001 0.550 0.450 L
444	0.091 0.509 0.927 0.218 0.001 0.370 0.620 D
445	0.091 0.364 0.891 0.182 0.001 0.370 0.630 G
446	0.091 0.300 0.864 0.145 0.001 0.330 0.660 M
447	0.091 0.409 0.800 0.118 0.001 0.340 0.650 L
448	0.091 0.391 0.655 0.109 0.001 0.360 0.640 N
449	0.100 0.409 0.682 0.127 0.001 0.340 0.650 R
450	0.136 0.382 0.518 0.182 0.001 0.290 0.700 S
451	0.209 0.427 0.409 0.209 0.001 0.240 0.750 S
452	0.273 0.509 0.218 0.236 0.001 0.140 0.850 L
453	0.336 0.445 0.145 0.309 0.001 0.120 0.880 I
454	0.373 0.427 0.118 0.309 0.001 0.080 0.910 L
455	0.400 0.427 0.100 0.218 0.001 0.070 0.930 Q
456	0.500 0.400 0.100 0.318 0.001 0.060 0.940 A
457	0.627 0.282 0.100 0.273 0.001 0.060 0.940 P
458	0.873 0.245 0.091 0.145 0.001 0.060 0.940 I
459	0.918 0.191 0.091 0.245 0.001 0.060 0.930 T
460	0.964 0.300 0.091 0.291 0.001 0.070 0.920 A
461	0.991 0.273 0.091 0.291 0.001 0.080 0.910 M
462	1.000 0.218 0.091 0.318 0.001 0.090 0.910 G
463	1.000 0.282 0.091 0.336 0.001 0.090 0.900 A
464	1.000 0.227 0.091 0.373 0.001 0.110 0.890 L
465	1.000 0.245 0.091 0.227 0.001 0.100 0.890 Y
466	1.000 0.118 0.091 0.182 0.001 0.090 0.900 F
467	1.000 0.118 0.091 0.127 0.001 0.080 0.920 V
468	1.000 0.118 0.091 0.109 0.001 0.070 0.930 S
469	1.000 0.118 0.091 0.127 0.001 0.120 0.870 F
470	1.000 0.127 0.091 0.145 0.001 0.150 0.840 L
471	1.000 0.136 0.091 0.127 0.001 0.140 0.850 S
472	0.991 0.273 0.091 0.336 0.001 0.150 0.840 C
473	0.964 0.191 0.091 0.464 0.001 0.170 0.830 L
474	0.900 0.645 0.091 0.464 0.001 0.170 0.820 F
475	0.718 0.636 0.091 0.673 0.001 0.180 0.810 L
476	0.573 0.645 0.100 0.755 0.001 0.210 0.780 I
477	0.436 0.718 0.109 0.736 0.001 0.260 0.730 L
478	0.164 0.691 0.127 0.618 0.001 0.150 0.850 F
479	0.145 0.782 0.218 0.373 0.001 0.120 0.870 R
480	0.127 0.773 0.318 0.291 0.001 0.160 0.840 E
481	0.118 0.764 0.309 0.218 0.001 0.180 0.820 P
482	0.127 0.855 0.291 0.364 0.001 0.130 0.860 S
483	0.127 0.827 0.227 0.400 0.001 0.110 0.880 S
484	0.164 0.818 0.173 0.400 0.001 0.090 0.910 N
485	0.282 0.691 0.155 0.600 0.001 0.070 0.930 G
486	0.682 0.745 0.136 0.736 0.001 0.060 0.930 L
487	0.636 0.700 0.155 0.573 0.001 0.060 0.930 D
488	0.591 0.618 0.136 0.518 0.001 0.050 0.950 V
489	0.800 0.336 0.100 0.491 0.001 0.040 0.960 F
490	0.855 0.155 0.091 0.309 0.001 0.030 0.970 F
491	0.927 0.118 0.091 0.227 0.001 0.030 0.970 I
492	0.955 0.109 0.091 0.155 0.001 0.040 0.960 V
493	0.991 0.091 0.091 0.109 0.001 0.040 0.960 L
494	1.000 0.091 0.091 0.109 0.001 0.040 0.960 G
495	1.000 0.100 0.091 0.100 0.001 0.030 0.970 I
496	1.000 0.100 0.091 0.118 0.001 0.030 0.970 F
497	1.000 0.118 0.091 0.136 0.001 0.020 0.980 F
498	1.000 0.127 0.091 0.136 0.001 0.020 0.980 T
499	1.000 0.164 0.091 0.200 0.001 0.030 0.970 V
500	1.000 0.209 0.091 0.291 0.001 0.030 0.970 G
501	0.991 0.282 0.091 0.336 0.001 0.040 0.960 L
502	0.973 0.309 0.091 0.473 0.001 0.060 0.940 S
503	0.918 0.509 0.091 0.473 0.001 0.200 0.790 T
504	0.873 0.536 0.091 0.464 0.001 0.310 0.670 Y
505	0.827 0.555 0.100 0.500 0.001 0.350 0.640 W
506	0.773 0.582 0.118 0.427 0.001 0.360 0.620 I
507	0.564 0.500 0.127 0.518 0.001 0.420 0.560 L
508	0.218 0.482 0.118 0.364 0.001 0.500 0.480 S
509	0.127 0.500 0.127 0.255 0.001 0.600 0.380 D
510	0.118 0.573 0.136 0.155 0.001 0.650 0.340 T
511	0.109 0.464 0.182 0.182 0.001 0.600 0.400 A
512	0.109 0.455 0.400 0.136 0.001 0.570 0.420 K
513	0.109 0.445 0.555 0.136 0.001 0.530 0.470 V
514	0.109 0.573 0.636 0.155 0.001 0.560 0.430 T
515	0.100 0.464 0.709 0.118 0.001 0.500 0.500 A
516	0.100 0.355 0.809 0.100 0.001 0.540 0.460 K
517	0.100 0.364 0.864 0.155 0.001 0.560 0.440 C
518	0.091 0.409 0.845 0.200 0.001 0.560 0.440 A
519	0.091 0.300 0.800 0.291 0.001 0.520 0.480 R
520	0.091 0.345 0.809 0.355 0.001 0.640 0.360 L
521	0.091 0.309 0.745 0.200 0.001 0.530 0.470 A
522	0.091 0.236 0.818 0.164 0.001 0.360 0.640 E
523	0.091 0.291 0.873 0.109 0.001 0.320 0.680 I
524	0.091 0.245 0.900 0.118 0.001 0.290 0.710 A
525	0.091 0.200 0.927 0.109 0.001 0.240 0.760 S
526	0.091 0.191 0.955 0.109 0.001 0.220 0.770 F
527	0.091 0.191 0.955 0.118 0.001 0.250 0.740 A
528	0.100 0.145 0.964 0.109 0.001 0.220 0.770 S
529	0.100 0.155 0.964 0.100 0.001 0.160 0.830 R
530	0.100 0.155 0.964 0.100 0.001 0.200 0.800 H
531	0.100 0.182 0.973 0.100 0.001 0.200 0.790 Y
532	0.100 0.118 0.973 0.100 0.001 0.170 0.820 Y
533	0.100 0.127 0.982 0.100 0.001 0.150 0.850 L
534	0.100 0.127 0.982 0.100 0.001 0.110 0.890 C
535	0.100 0.118 0.982 0.100 0.001 0.100 0.900 G
536	0.100 0.109 0.973 0.091 0.001 0.110 0.890 G
537	0.100 0.109 0.973 0.100 0.001 0.080 0.910 T
538	0.100 0.118 0.964 0.091 0.001 0.090 0.910 E
539	0.109 0.118 0.936 0.091 0.001 0.090 0.900 N
540	0.109 0.109 0.936 0.091 0.001 0.110 0.880 R
541	0.100 0.118 0.964 0.091 0.001 0.100 0.890 P
542	0.100 0.109 0.936 0.091 0.001 0.100 0.900 S
543	0.100 0.127 0.909 0.100 0.001 0.100 0.900 L
544	0.100 0.118 0.909 0.100 0.001 0.130 0.870 P
545	0.091 0.109 0.909 0.091 0.001 0.130 0.870 T
546	0.091 0.109 0.927 0.091 0.001 0.210 0.780 P
547	0.091 0.109 0.945 0.091 0.001 0.490 0.500 A
548	0.091 0.109 0.973 0.091 0.001 0.660 0.340 S
549	0.091 0.118 0.982 0.100 0.001 0.750 0.250 S
550	0.091 0.118 0.991 0.100 0.001 0.810 0.190 H
551	0.091 0.127 0.991 0.100 0.001 0.810 0.180 A
552	0.100 0.145 0.991 0.100 0.001 0.840 0.160 P
553	0.100 0.145 1.000 0.118 0.001 0.830 0.160 T
554	0.100 0.136 1.000 0.100 0.001 0.820 0.170 H
555	0.100 0.136 1.000 0.100 0.001 0.770 0.230 A
556	0.100 0.136 1.000 0.109 0.001 0.760 0.240 I
557	0.100 0.136 1.000 0.109 0.001 0.830 0.170 V
558	0.100 0.145 1.000 0.109 0.001 0.820 0.180 R
559	0.100 0.164 1.000 0.118 0.001 0.800 0.190 D
560	0.091 0.191 0.991 0.109 0.001 0.820 0.180 L
561	0.091 0.209 0.991 0.127 0.001 0.700 0.290 T
562	0.091 0.191 0.991 0.109 0.001 0.740 0.260 L
563	0.091 0.164 0.991 0.118 0.001 0.710 0.290 S
564	0.091 0.155 0.991 0.100 0.001 0.730 0.270 K
565	0.091 0.164 0.991 0.109 0.001 0.730 0.270 A
566	0.091 0.164 0.991 0.118 0.001 0.730 0.260 V
567	0.091 0.155 0.991 0.109 0.001 0.610 0.380 A
568	0.091 0.155 0.991 0.109 0.001 0.710 0.290 D
569	0.091 0.155 0.991 0.109 0.001 0.670 0.320 S
570	0.091 0.173 0.991 0.109 0.001 0.640 0.350 I
571	0.091 0.127 0.991 0.100 0.001 0.680 0.310 M
572	0.091 0.127 1.000 0.100 0.001 0.660 0.340 L
573	0.091 0.136 1.000 0.100 0.001 0.620 0.380 A
574	0.091 0.155 1.000 0.100 0.001 0.590 0.410 A
575	0.091 0.118 1.000 0.100 0.001 0.550 0.450 A
576	0.091 0.127 1.000 0.100 0.001 0.570 0.420 T
577	0.091 0.127 1.000 0.100 0.001 0.590 0.410 P
578	0.091 0.109 1.000 0.100 0.001 0.620 0.370 R
579	0.091 0.118 1.000 0.100 0.001 0.600 0.400 S
580	0.100 0.118 0.991 0.091 0.001 0.580 0.420 S
581	0.091 0.118 0.991 0.091 0.001 0.440 0.560 E
582	0.091 0.109 0.991 0.091 0.001 0.370 0.630 A
583	0.100 0.109 0.991 0.091 0.001 0.350 0.650 P
584	0.100 0.109 0.991 0.091 0.001 0.350 0.650 S
585	0.100 0.118 0.991 0.100 0.001 0.350 0.650 R
586	0.100 0.118 0.991 0.100 0.001 0.370 0.630 Q
587	0.100 0.127 0.991 0.100 0.001 0.270 0.720 A
588	0.100 0.145 0.991 0.100 0.001 0.220 0.780 T
589	0.100 0.136 0.991 0.100 0.001 0.250 0.750 A
590	0.091 0.136 0.991 0.100 0.001 0.280 0.720 D
591	0.091 0.118 0.991 0.100 0.001 0.290 0.710 L
592	0.091 0.118 0.991 0.100 0.001 0.400 0.600 S
593	0.091 0.136 0.991 0.100 0.001 0.410 0.590 I
594	0.091 0.127 0.991 0.100 0.001 0.450 0.550 T
595	0.091 0.118 0.991 0.100 0.001 0.550 0.450 F
596	0.091 0.118 0.991 0.100 0.001 0.580 0.420 P
597	0.091 0.127 0.991 0.100 0.001 0.620 0.380 T
598	0.091 0.145 0.991 0.100 0.001 0.620 0.380 N
599	0.091 0.136 0.991 0.100 0.001 0.690 0.310 G
600	0.091 0.145 0.991 0.100 0.001 0.780 0.220 S
601	0.091 0.173 1.000 0.109 0.001 0.790 0.200 T
602	0.091 0.164 1.000 0.100 0.001 0.770 0.230 V
603	0.091 0.155 1.000 0.109 0.001 0.630 0.370 A
604	0.091 0.173 1.000 0.109 0.001 0.570 0.430 A
605	0.091 0.173 1.000 0.100 0.001 0.570 0.430 P
606	0.091 0.164 0.991 0.100 0.001 0.710 0.290 E
607	0.091 0.218 0.991 0.109 0.001 0.740 0.260 H
608	0.091 0.182 0.991 0.100 0.001 0.760 0.240 S
609	0.091 0.191 0.991 0.100 0.001 0.750 0.250 R
610	0.091 0.200 0.991 0.109 0.001 0.770 0.230 T
611	0.091 0.182 0.991 0.109 0.001 0.840 0.160 N
612	0.091 0.236 0.991 0.145 0.001 0.850 0.150 I
613	0.091 0.291 0.991 0.145 0.001 0.910 0.090 K
614	0.091 0.255 0.991 0.145 0.001 0.910 0.090 R
615	0.091 0.227 0.991 0.173 0.001 0.890 0.100 S
616	0.091 0.255 0.991 0.136 0.001 0.840 0.160 F
617	0.091 0.218 0.991 0.136 0.001 0.790 0.200 F
618	0.091 0.200 0.991 0.118 0.001 0.880 0.120 V
619	0.091 0.173 0.991 0.118 0.001 0.900 0.100 L
620	0.091 0.218 0.991 0.109 0.001 0.850 0.150 R
621	0.091 0.200 0.991 0.109 0.001 0.860 0.140 P
622	0.091 0.173 0.991 0.100 0.001 0.870 0.130 S
623	0.091 0.200 0.991 0.100 0.001 0.850 0.140 V
624	0.091 0.173 0.991 0.109 0.001 0.840 0.150 A
625	0.091 0.155 0.991 0.100 0.001 0.790 0.200 R
626	0.091 0.209 0.991 0.100 0.001 0.820 0.170 L
627	0.091 0.218 0.991 0.100 0.001 0.880 0.120 M
628	0.091 0.218 0.991 0.100 0.001 0.900 0.100 R
629	0.091 0.136 0.991 0.100 0.001 0.920 0.070 A
630	0.091 0.164 0.991 0.100 0.001 0.930 0.070 W
631	0.091 0.136 0.991 0.100 0.001 0.920 0.070 R
632	0.091 0.182 0.991 0.100 0.001 0.930 0.070 R
633	0.091 0.145 0.991 0.100 0.001 0.930 0.060 L
634	0.091 0.127 0.991 0.091 0.001 0.920 0.070 R
635	0.091 0.118 0.991 0.091 0.001 0.920 0.080 K
636	0.091 0.109 0.991 0.091 0.001 0.920 0.070 V
637	0.091 0.109 0.991 0.091 0.001 0.920 0.070 K
638	0.091 0.109 0.991 0.091 0.001 0.920 0.070 S
639	0.091 0.100 0.991 0.091 0.001 0.930 0.070 A
640	0.091 0.109 0.991 0.091 0.001 0.920 0.070 E
641	0.091 0.100 0.991 0.091 0.001 0.920 0.070 P
642	0.091 0.100 0.991 0.091 0.001 0.920 0.070 R
643	0.091 0.100 0.991 0.091 0.001 0.920 0.070 K
644	0.091 0.100 0.991 0.091 0.001 0.930 0.070 I
645	0.091 0.100 0.991 0.091 0.001 0.930 0.070 E
646	0.091 0.100 0.991 0.091 0.001 0.920 0.070 I
647	0.091 0.100 0.991 0.091 0.001 0.920 0.080 Q
648	0.091 0.100 0.991 0.091 0.001 0.920 0.080 S
649	0.091 0.100 0.991 0.091 0.001 0.910 0.080 R
650	0.091 0.100 0.991 0.091 0.001 0.910 0.080 S
651	0.091 0.100 0.991 0.091 0.001 0.900 0.090 R
652	0.091 0.100 0.991 0.091 0.001 0.880 0.110 R
653	0.091 0.100 0.991 0.091 0.001 0.880 0.110 A
654	0.091 0.100 0.991 0.091 0.001 0.870 0.120 G
655	0.091 0.100 0.991 0.091 0.001 0.830 0.160 E
656	0.091 0.100 0.982 0.091 0.001 0.830 0.160 E
657	0.091 0.100 0.982 0.091 0.001 0.780 0.210 D
658	0.091 0.100 0.973 0.091 0.001 0.680 0.310 L
659	0.091 0.100 0.973 0.091 0.001 0.590 0.400 E
660	0.091 0.100 0.973 0.091 0.001 0.510 0.490 S
661	0.091 0.100 0.973 0.091 0.001 0.380 0.610 G
662	0.091 0.109 0.982 0.091 0.001 0.350 0.650 V
663	0.091 0.109 0.982 0.091 0.001 0.290 0.710 L
664	0.091 0.109 0.982 0.100 0.001 0.250 0.750 G
665	0.091 0.109 0.991 0.100 0.001 0.300 0.700 D
666	0.091 0.127 0.991 0.091 0.001 0.310 0.690 I
667	0.091 0.127 0.991 0.091 0.001 0.300 0.700 P
668	0.100 0.127 0.991 0.091 0.001 0.230 0.770 V
669	0.100 0.118 0.991 0.100 0.001 0.190 0.810 R
670	0.100 0.118 0.991 0.091 0.001 0.220 0.780 D
671	0.100 0.118 0.991 0.091 0.001 0.210 0.790 D
672	0.100 0.118 1.000 0.091 0.001 0.130 0.870 S
673	0.100 0.118 1.000 0.100 0.001 0.100 0.900 C
674	0.109 0.127 1.000 0.100 0.001 0.080 0.920 A
675	0.109 0.145 1.000 0.118 0.001 0.070 0.930 L
676	0.109 0.173 1.000 0.127 0.001 0.070 0.930 S
677	0.100 0.164 1.000 0.127 0.001 0.070 0.930 Y
678	0.100 0.200 1.000 0.136 0.001 0.060 0.940 T
679	0.100 0.155 1.000 0.100 0.001 0.080 0.910 A
680	0.100 0.145 1.000 0.109 0.001 0.150 0.840 F
681	0.100 0.155 1.000 0.100 0.001 0.160 0.840 V
682	0.100 0.155 1.000 0.100 0.001 0.170 0.830 R
683	0.100 0.155 1.000 0.100 0.001 0.150 0.840 E
684	0.109 0.218 1.000 0.109 0.001 0.130 0.860 S
685	0.109 0.227 1.000 0.118 0.001 0.090 0.910 D
686	0.109 0.291 1.000 0.127 0.001 0.090 0.910 A
687	0.109 0.255 1.000 0.145 0.001 0.080 0.910 G
688	0.109 0.273 1.000 0.155 0.001 0.080 0.910 L
689	0.109 0.282 1.000 0.109 0.001 0.080 0.920 G
690	0.100 0.191 0.991 0.109 0.001 0.080 0.910 G
691	0.100 0.227 0.991 0.118 0.001 0.100 0.900 V
692	0.100 0.218 0.991 0.127 0.001 0.130 0.860 C
693	0.100 0.245 0.991 0.145 0.001 0.130 0.860 D
694	0.100 0.182 0.991 0.127 0.001 0.130 0.870 G
695	0.100 0.173 1.000 0.136 0.001 0.120 0.880 M
696	0.100 0.173 0.991 0.109 0.001 0.150 0.840 G
697	0.109 0.191 1.000 0.118 0.001 0.240 0.750 M
698	0.109 0.173 1.000 0.127 0.001 0.210 0.780 G
699	0.109 0.182 1.000 0.118 0.001 0.170 0.820 G
700	0.109 0.173 1.000 0.118 0.001 0.140 0.850 G
701	0.109 0.209 1.000 0.118 0.001 0.120 0.880 G
702	0.109 0.200 1.000 0.127 0.001 0.160 0.830 G
703	0.109 0.200 1.000 0.118 0.001 0.210 0.780 V
704	0.109 0.291 1.000 0.109 0.001 0.240 0.750 Y
705	0.109 0.173 1.000 0.109 0.001 0.280 0.710 N
706	0.100 0.245 1.000 0.100 0.001 0.200 0.790 V
707	0.100 0.145 1.000 0.100 0.001 0.170 0.820 G
708	0.100 0.173 1.000 0.100 0.001 0.170 0.820 R
709	0.100 0.109 1.000 0.100 0.001 0.200 0.790 P
710	0.100 0.118 1.000 0.100 0.001 0.310 0.670 G
711	0.109 0.127 1.000 0.100 0.001 0.210 0.780 V
712	0.109 0.118 0.991 0.091 0.001 0.180 0.810 K
713	0.109 0.100 0.991 0.091 0.001 0.150 0.850 P
714	0.109 0.118 0.991 0.091 0.001 0.130 0.860 A
715	0.118 0.127 0.991 0.091 0.001 0.090 0.910 S
716	0.127 0.127 0.991 0.091 0.001 0.090 0.910 S
717	0.127 0.145 0.991 0.100 0.001 0.090 0.910 G
718	0.127 0.127 0.991 0.100 0.001 0.080 0.910 C
719	0.118 0.136 0.991 0.109 0.001 0.080 0.910 D
720	0.109 0.155 1.000 0.127 0.001 0.080 0.920 I
721	0.109 0.191 0.991 0.182 0.001 0.080 0.920 M
722	0.100 0.173 0.991 0.173 0.001 0.080 0.920 H
723	0.100 0.173 0.991 0.127 0.001 0.060 0.930 E
724	0.100 0.218 0.982 0.145 0.001 0.050 0.950 A
725	0.091 0.255 0.982 0.245 0.001 0.030 0.970 M
726	0.091 0.200 0.973 0.145 0.001 0.030 0.970 E
727	0.091 0.227 0.945 0.182 0.001 0.020 0.980 Q
728	0.100 0.291 0.909 0.264 0.001 0.010 0.990 L
729	0.100 0.500 0.791 0.318 0.001 0.010 0.990 L
730	0.100 0.564 0.755 0.509 0.001 0.010 0.990 L
731	0.100 0.573 0.782 0.518 0.001 0.010 0.990 V
732	0.091 0.527 0.827 0.609 0.001 0.010 0.990 Q
733	0.091 0.473 0.827 0.400 0.001 0.010 0.990 Y
734	0.091 0.673 0.855 0.364 0.001 0.010 0.990 F
735	0.091 0.718 0.809 0.164 0.001 0.010 0.990 R
736	0.091 0.655 0.745 0.145 0.001 0.010 0.990 A
737	0.091 0.673 0.718 0.145 0.001 0.010 0.990 S
738	0.091 0.773 0.727 0.136 0.001 0.010 0.990 N
739	0.091 0.718 0.773 0.127 0.001 0.010 0.990 S
740	0.091 0.600 0.782 0.209 0.001 0.010 0.990 A
741	0.091 0.555 0.864 0.364 0.001 0.010 0.990 W
742	0.091 0.591 0.836 0.400 0.001 0.020 0.980 R
743	0.100 0.445 0.827 0.464 0.001 0.030 0.960 V
744	0.100 0.309 0.791 0.318 0.001 0.030 0.970 Y
745	0.100 0.236 0.727 0.364 0.001 0.020 0.980 G
746	0.100 0.236 0.691 0.391 0.001 0.020 0.980 V
747	0.127 0.264 0.618 0.236 0.001 0.020 0.980 E
748	0.227 0.327 0.491 0.245 0.001 0.020 0.980 M
749	0.300 0.418 0.255 0.218 0.001 0.020 0.980 T
750	0.336 0.573 0.155 0.273 0.001 0.020 0.980 S
751	0.400 0.518 0.127 0.236 0.001 0.020 0.980 S
752	0.609 0.709 0.100 0.327 0.001 0.020 0.980 L
753	0.755 0.791 0.100 0.445 0.001 0.030 0.970 L
754	0.827 0.655 0.100 0.436 0.001 0.040 0.960 G
755	0.882 0.455 0.100 0.509 0.001 0.050 0.950 R
756	0.955 0.209 0.091 0.336 0.001 0.090 0.900 I
757	0.982 0.236 0.091 0.264 0.001 0.150 0.840 L
758	0.982 0.409 0.091 0.409 0.001 0.140 0.850 Y
759	0.982 0.327 0.091 0.409 0.001 0.180 0.810 T
760	0.991 0.300 0.091 0.327 0.001 0.270 0.720 V
761	0.964 0.155 0.091 0.173 0.001 0.360 0.620 A
762	0.945 0.209 0.091 0.236 0.001 0.480 0.500 A
763	0.809 0.164 0.091 0.227 0.001 0.570 0.410 L
764	0.845 0.236 0.091 0.273 0.001 0.520 0.460 V
765	0.664 0.382 0.091 0.255 0.001 0.410 0.570 A
766	0.627 0.500 0.100 0.355 0.001 0.300 0.690 V
767	0.600 0.545 0.109 0.418 0.001 0.170 0.820 G
768	0.564 0.582 0.136 0.445 0.001 0.130 0.860 L
769	0.518 0.527 0.164 0.355 0.001 0.150 0.850 Q
770	0.436 0.591 0.236 0.445 0.001 0.210 0.780 R
771	0.545 0.555 0.182 0.427 0.001 0.200 0.780 A
772	0.600 0.600 0.200 0.327 0.001 0.210 0.780 L
773	0.427 0.591 0.236 0.336 0.001 0.150 0.840 S
774	0.391 0.600 0.245 0.373 0.001 0.180 0.810 L
```
