## Supplementary material for "A putative origin of insect chemosensory receptors in the last common eukaryotic ancestor": Data S2: reliability.final

```
11	1
12	1
13	1
14	1
15	1
16	1
17	1
18	1
19	1
20	1
21	1
22	1
23	1
24	1
25	1
26	1
27	1
28	1
29	1
30	1
31	1
32	1
33	1
34	1
35	1
36	1
37	1
38	1
39	1
40	1
41	1
42	1
43	1
44	1
45	1
46	1
47	1
48	1
49	1
50	1
51	1
52	1
53	1
54	1
55	1
56	1
57	1
58	1
59	1
60	1
61	1
62	1
63	1
64	1
65	1
66	1
67	1
68	1
69	1
70	1
71	1
72	1
73	1
74	1
75	1
76	1
77	1
78	1
79	1
80	1
81	1
82	1
83	1
84	1
85	1
86	1
87	1
88	1
89	1
90	1
91	1
92	1
93	1
94	1
95	1
96	1
97	1
98	1
99	1
100	1
101	1
102	1
103	1
104	1
105	1
106	1
107	1
108	1
109	1
110	1
111	1
112	1
113	1
114	1
115	1
116	1
117	1
118	1
119	1
120	1
121	1
122	1
123	1
124	1
125	1
126	1
127	1
128	1
129	1
130	1
131	1
132	1
133	1
134	1
135	1
136	1
137	1
138	1
139	1
140	1
141	1
142	1
143	1
144	1
145	1
146	1
147	1
148	1
149	1
150	1
151	1
152	1
153	1
154	1
155	1
156	1
157	1
158	1
159	1
160	1
161	1
162	1
163	1
164	1
165	1
166	1
167	1
168	1
169	1
170	1
171	1
172	1
173	1
174	1
175	1
176	1
177	1
178	1
179	1
180	1
181	1
182	1
183	1
184	1
185	1
186	1
187	1
188	1
189	1
190	1
191	1
192	1
193	1
194	1
195	0.9905
196	0.981
197	0.9714
198	0.9524
199	0.9333
200	0.9143
201	0.8952
202	0.8762
203	0.8667
204	0.8667
205	0.8667
206	0.8667
207	0.8667
208	0.8667
209	0.8667
210	0.8667
211	0.8667
212	0.8667
213	0.8667
214	0.8667
215	0.8667
216	0.8667
217	0.8667
218	0.8667
219	0.8667
220	0.8667
221	0.8667
222	0.8667
223	0.8667
224	0.8571
225	0.8381
226	0.8381
227	0.8381
228	0.8381
229	0.8381
230	0.8381
231	0.8381
232	0.8381
233	0.8381
234	0.8381
235	0.8381
236	0.8381
237	0.8476
238	0.8571
239	0.8667
240	0.8857
241	0.9048
242	0.9238
243	0.9429
244	0.9429
245	0.9524
246	0.9714
247	0.9714
248	0.9714
249	0.9714
250	0.9714
251	0.9714
252	0.9714
253	0.9714
254	0.9714
255	0.9714
256	0.9714
257	0.9714
258	0.9714
259	0.9714
260	0.9714
261	0.9714
262	0.9714
263	0.9714
264	0.9714
265	0.9714
266	0.9714
267	0.9714
268	0.9714
269	0.9714
270	0.9714
271	0.9714
272	0.9714
273	0.9714
274	0.9714
275	0.9714
276	0.9714
277	0.9714
278	0.9714
279	0.9714
280	0.9714
281	0.9714
282	0.9714
283	0.9714
284	0.9714
285	0.9714
286	0.9905
287	1
288	1
289	1
290	1
291	1
292	1
293	1
294	1
295	1
296	1
297	1
298	1
299	1
300	1
301	0.981
302	0.9619
303	0.9619
304	0.9619
305	0.9619
306	0.9619
307	0.9619
308	0.9619
309	0.9619
310	0.9619
311	0.9619
312	0.9619
313	0.9619
314	0.9619
315	0.9619
316	0.9619
317	0.9619
318	0.9619
319	0.9619
320	0.9619
321	0.9619
322	0.9619
323	0.9619
324	0.9619
325	0.9619
326	0.9619
327	0.9619
328	0.9619
329	0.9619
330	0.9619
331	0.9619
332	0.9619
333	0.9619
334	0.9619
335	0.9619
336	0.9619
337	0.9619
338	0.9619
339	0.9619
340	0.9619
341	0.9619
342	0.9619
343	0.981
344	1
345	1
346	1
347	1
348	1
349	1
350	1
351	1
352	1
353	1
354	1
355	1
356	1
357	1
358	1
359	0.981
360	0.9619
361	0.9429
362	0.9238
363	0.9048
364	0.8857
365	0.8667
366	0.8476
367	0.8286
368	0.819
369	0.819
370	0.819
371	0.819
372	0.819
373	0.819
374	0.819
375	0.819
376	0.819
377	0.819
378	0.819
379	0.819
380	0.819
381	0.819
382	0.819
383	0.819
384	0.819
385	0.819
386	0.819
387	0.819
388	0.819
389	0.819
390	0.8095
391	0.8
392	0.7905
393	0.781
394	0.781
395	0.781
396	0.781
397	0.781
398	0.781
399	0.781
400	0.781
401	0.8
402	0.819
403	0.8381
404	0.8571
405	0.8762
406	0.8952
407	0.9143
408	0.9333
409	0.9524
410	0.9619
411	0.9714
412	0.981
413	0.9905
414	1
415	1
416	1
417	1
418	1
419	1
420	1
421	1
422	1
423	1
424	1
425	1
426	1
427	1
428	1
429	1
430	1
431	1
432	1
433	1
434	1
435	1
436	1
437	1
438	1
439	1
440	1
441	1
442	1
443	0.981
444	0.9619
445	0.9524
446	0.9524
447	0.9524
448	0.9524
449	0.9524
450	0.9524
451	0.9524
452	0.9524
453	0.9524
454	0.9524
455	0.9524
456	0.9524
457	0.9524
458	0.9524
459	0.9524
460	0.9524
461	0.9524
462	0.9524
463	0.9524
464	0.9619
465	0.9524
466	0.9429
467	0.9238
468	0.9143
469	0.9143
470	0.9143
471	0.9143
472	0.9143
473	0.9143
474	0.9143
475	0.9143
476	0.9048
477	0.8952
478	0.8952
479	0.8952
480	0.8952
481	0.8952
482	0.8952
483	0.8952
484	0.8952
485	0.9048
486	0.9333
487	0.9524
488	0.9714
489	0.981
490	0.981
491	0.981
492	0.981
493	0.981
494	0.981
495	0.981
496	0.981
497	0.9905
498	1
499	1
500	1
501	1
502	1
503	1
504	1
505	1
506	1
507	1
508	1
509	1
510	1
511	1
512	1
513	1
514	1
515	1
516	1
517	1
518	1
519	1
520	1
521	1
522	1
523	1
524	1
525	1
526	1
527	1
528	1
529	1
530	1
531	1
532	1
533	1
534	1
535	1
536	1
537	1
538	1
539	1
540	1
541	1
542	1
543	1
544	1
545	1
546	1
547	1
548	1
549	1
550	1
551	1
552	1
553	1
554	1
555	1
556	1
557	1
558	1
559	1
560	1
561	1
562	1
563	1
564	1
565	1
566	1
567	1
568	1
569	1
570	1
571	1
572	1
573	1
574	1
575	1
576	1
577	1
578	1
579	1
580	1
581	1
582	1
583	1
584	1
585	1
586	1
587	1
588	1
589	1
590	1
591	1
592	1
593	1
594	1
595	1
596	1
597	1
598	1
599	1
600	1
601	1
602	1
603	1
604	1
605	1
606	1
607	1
608	1
609	1
610	1
611	1
612	1
613	1
614	1
615	1
616	1
617	1
618	1
619	1
620	1
621	1
622	1
623	1
624	1
625	1
626	1
627	1
628	1
629	1
630	1
631	1
632	1
633	1
634	1
635	1
636	1
637	1
638	1
639	1
640	1
641	1
642	1
643	1
644	1
645	1
646	1
647	1
648	1
649	1
650	1
651	1
652	1
653	1
654	1
655	1
656	1
657	1
658	1
659	1
660	1
661	1
662	1
663	1
664	1
665	1
666	1
667	1
668	1
669	1
670	1
671	1
672	1
673	1
674	1
675	1
676	1
677	1
678	1
679	1
680	1
681	1
682	1
683	1
684	1
685	1
686	1
687	1
688	1
689	1
690	1
691	1
692	1
693	1
694	1
695	1
696	1
697	1
698	1
699	1
700	1
701	1
702	1
703	1
704	1
705	1
706	1
707	1
708	1
709	1
710	1
711	1
712	1
713	1
714	1
715	1
716	1
717	1
718	1
719	1
720	1
721	1
722	1
723	1
724	1
725	1
726	1
727	1
728	1
729	1
730	1
731	1
732	1
733	1
734	1
735	1
736	1
737	1
738	1
739	1
740	1
741	0.9905
742	0.9714
743	0.9524
744	0.9333
745	0.9143
746	0.8952
747	0.8762
748	0.8571
749	0.8381
750	0.819
751	0.8
752	0.781
753	0.7619
754	0.7429
755	0.7238
756	0.7048
757	0.6857
758	0.6667
759	0.6476
760	0.6286
761	0.6095
762	0.6
763	0.6
```
