## Supplementary material for "A putative origin of insect chemosensory receptors in the last common eukaryotic ancestor": Data S2: topcons.gnu

```
set encoding iso_8859_1
set xrange [1:774]
set yrange [0.83:1.2]
set autoscale xfix
set ter png enh interlace size 2400,840 font 'Nimbus,40'
set xlabel 'Position'
set ylabel 'Reliability           ' 
set ytics nomirror 0.6,0.1,1
set out '/static/tmp/tmp_ld_87J/rst_a1UFwO/seq_0///Topcons/topcons.large.png'
set tmargin 1.3
set lmargin 11.5
set rmargin 6.5
set label 'TOPCONS' font 'Nimbus,42' at screen 0.022,0.775
set object 1 rect from 0.5,1.08 to 207.5,1.0865 fc rgb "red" fs noborder
set object 2 rect from 274.5,1.08 to 312.5,1.0865 fc rgb "red" fs noborder
set object 3 rect from 393.5,1.08 to 453.5,1.0865 fc rgb "red" fs noborder
set object 4 rect from 507.5,1.08 to 751.5,1.0865 fc rgb "red" fs noborder
set object 5 rect from 228.5,1.1085 to 253.5,1.115 fc rgb "blue" fs noborder
set object 6 rect from 333.5,1.1085 to 372.5,1.115 fc rgb "blue" fs noborder
set object 7 rect from 474.5,1.1085 to 486.5,1.115 fc rgb "blue" fs noborder
set object 8 rect from 772.5,1.1085 to 774.5,1.115 fc rgb "blue" fs noborder
set object 9 rect from 207.5,1.08 to 228.5,1.115 fc rgb "grey" fs noborder
set object 10 rect from 253.5,1.08 to 274.5,1.115 fc rgb "white"
set object 11 rect from 312.5,1.08 to 333.5,1.115 fc rgb "grey" fs noborder
set object 12 rect from 372.5,1.08 to 393.5,1.115 fc rgb "white"
set object 13 rect from 453.5,1.08 to 474.5,1.115 fc rgb "grey" fs noborder
set object 14 rect from 486.5,1.08 to 507.5,1.115 fc rgb "white"
set object 15 rect from 751.5,1.08 to 772.5,1.115 fc rgb "grey" fs noborder
set object 16 rect from 207.5,1.08 to 228.5,1.115 fc rgb "grey" fs noborder
set object 17 rect from 253.5,1.08 to 274.5,1.115 fc rgb "white"
set object 18 rect from 312.5,1.08 to 333.5,1.115 fc rgb "grey" fs noborder
set object 19 rect from 372.5,1.08 to 393.5,1.115 fc rgb "white"
set object 20 rect from 453.5,1.08 to 474.5,1.115 fc rgb "grey" fs noborder
set object 21 rect from 486.5,1.08 to 507.5,1.115 fc rgb "white"
set object 22 rect from 751.5,1.08 to 772.5,1.115 fc rgb "grey" fs noborder
plot '/static/tmp/tmp_ld_87J/rst_a1UFwO/seq_0///Topcons/reliability.final' w l t '' lc rgb "black" lw 4
exit
```
