## Supplementary material for "A putative origin of insect chemosensory receptors in the last common eukaryotic ancestor": Data S2: DG1.txt

```
10 10.342
11 9.800
12 9.657
13 8.584
14 8.170
15 7.434
16 7.609
17 7.212
18 7.487
19 7.324
20 6.810
21 6.937
22 6.927
23 6.279
24 6.512
25 6.560
26 6.155
27 7.064
28 7.640
29 8.143
30 8.464
31 8.586
32 8.743
33 8.510
34 8.758
35 7.686
36 7.599
37 7.700
38 7.611
39 7.453
40 7.264
41 7.536
42 7.960
43 7.482
44 8.026
45 8.491
46 8.233
47 7.756
48 7.653
49 7.933
50 7.111
51 6.867
52 7.775
53 7.223
54 7.081
55 7.236
56 7.009
57 7.469
58 8.228
59 8.172
60 8.068
61 8.820
62 8.964
63 8.830
64 8.768
65 8.484
66 8.598
67 8.730
68 8.283
69 8.941
70 9.835
71 9.921
72 10.364
73 11.216
74 10.926
75 10.266
76 9.393
77 8.337
78 7.644
79 6.717
80 5.982
81 5.982
82 5.738
83 6.619
84 7.699
85 8.322
86 9.045
87 9.782
88 9.599
89 9.018
90 8.087
91 8.361
92 7.756
93 7.742
94 8.100
95 8.524
96 8.958
97 8.730
98 8.964
99 9.672
100 9.838
101 10.336
102 10.622
103 10.434
104 10.810
105 10.447
106 10.032
107 10.297
108 9.842
109 10.121
110 9.383
111 8.995
112 8.597
113 9.399
114 9.155
115 8.793
116 9.091
117 8.417
118 7.287
119 7.282
120 6.851
121 6.133
122 5.964
123 5.712
124 6.306
125 6.447
126 6.627
127 7.428
128 7.438
129 8.147
130 8.935
131 10.254
132 10.591
133 11.467
134 12.658
135 12.731
136 12.745
137 13.432
138 13.337
139 12.944
140 13.355
141 13.118
142 13.138
143 12.529
144 12.310
145 11.240
146 10.938
147 10.816
148 10.346
149 9.681
150 9.586
151 9.464
152 8.862
153 8.554
154 8.842
155 8.877
156 8.476
157 8.321
158 8.549
159 8.006
160 8.658
161 8.658
162 9.255
163 9.579
164 9.954
165 9.227
166 9.192
167 9.103
168 8.642
169 7.902
170 7.428
171 8.021
172 8.039
173 7.693
174 8.458
175 8.150
176 8.079
177 7.643
178 8.516
179 8.178
180 7.881
181 7.202
182 7.199
183 7.067
184 7.798
185 7.771
186 7.429
187 7.991
188 7.956
189 8.022
190 7.753
191 8.119
192 8.128
193 7.877
194 8.027
195 8.664
196 9.693
197 9.868
198 9.803
199 9.951
200 10.260
201 9.989
202 9.794
203 8.997
204 8.534
205 7.688
206 6.278
207 5.964
208 5.018
209 4.686
210 4.328
211 4.407
212 4.636
213 4.455
214 4.405
215 3.902
216 3.402
217 3.109
218 3.372
219 3.402
220 3.742
221 4.027
222 3.864
223 4.056
224 3.698
225 3.262
226 2.594
227 3.276
228 2.366
229 2.261
230 1.629
231 0.597
232 0.434
233 0.504
234 0.264
235 0.394
236 0.785
237 1.538
238 1.930
239 1.915
240 2.333
241 2.045
242 1.503
243 2.086
244 2.542
245 2.599
246 2.164
247 2.996
248 3.584
249 4.341
250 4.855
251 4.376
252 4.116
253 4.216
254 5.053
255 5.368
256 5.566
257 6.349
258 7.264
259 7.132
260 7.565
261 8.409
262 8.010
263 7.645
264 7.446
265 7.009
266 6.256
267 5.281
268 4.508
269 3.499
270 3.121
271 2.580
272 2.163
273 0.735
274 0.533
275 -0.311
276 -1.147
277 -1.753
278 -2.022
279 -1.757
280 -1.945
281 -0.808
282 -0.140
283 0.470
284 1.351
285 1.995
286 3.331
287 3.785
288 4.296
289 4.072
290 4.002
291 4.567
292 5.277
293 5.135
294 5.262
295 4.675
296 4.218
297 3.730
298 3.929
299 4.255
300 3.767
301 3.757
302 4.151
303 3.875
304 4.084
305 4.172
306 4.903
307 5.263
308 6.161
309 7.436
310 7.670
311 8.383
312 9.027
313 9.436
314 9.891
315 9.487
316 9.393
317 8.115
318 7.206
319 6.222
320 6.274
321 5.292
322 5.077
323 4.060
324 2.906
325 1.854
326 1.179
327 0.095
328 -0.525
329 -0.710
330 -0.893
331 -0.972
332 -1.326
333 -0.622
334 0.251
335 0.685
336 0.792
337 0.571
338 1.152
339 1.062
340 1.233
341 1.368
342 1.672
343 2.224
344 2.944
345 3.790
346 4.686
347 5.044
348 4.781
349 4.799
350 4.423
351 4.612
352 3.937
353 4.048
354 4.063
355 4.320
356 4.909
357 5.559
358 5.751
359 6.155
360 5.849
361 6.142
362 6.359
363 4.985
364 3.821
365 3.468
366 3.142
367 3.039
368 2.923
369 3.432
370 2.847
371 3.005
372 2.756
373 3.009
374 3.570
375 3.519
376 3.118
377 2.999
378 3.132
379 3.148
380 2.700
381 2.471
382 2.898
383 3.794
384 4.248
385 4.111
386 4.789
387 5.068
388 5.789
389 6.471
390 6.329
391 5.980
392 5.876
393 5.319
394 4.875
395 4.672
396 5.334
397 5.182
398 5.806
399 7.129
400 7.918
401 9.009
402 9.695
403 10.101
404 10.349
405 10.619
406 10.721
407 10.589
408 10.890
409 11.720
410 12.408
411 12.419
412 13.032
413 13.603
414 13.510
415 13.274
416 12.543
417 11.959
418 10.940
419 9.501
420 9.080
421 7.687
422 6.804
423 6.110
424 5.652
425 5.634
426 5.189
427 5.179
428 5.396
429 5.773
430 6.650
431 6.464
432 6.375
433 6.132
434 5.040
435 5.854
436 5.522
437 5.911
438 6.246
439 5.872
440 5.785
441 5.855
442 5.482
443 4.700
444 3.728
445 3.432
446 3.319
447 3.217
448 3.122
449 2.393
450 1.973
451 1.848
452 1.630
453 1.766
454 0.652
455 0.463
456 -0.774
457 -1.000
458 -1.517
459 -0.933
460 -1.294
461 -0.916
462 -0.697
463 0.372
464 1.401
465 2.178
466 3.119
467 4.302
468 5.818
469 7.482
470 9.080
471 10.206
472 10.750
473 11.955
474 12.699
475 13.213
476 13.255
477 13.277
478 12.246
479 12.071
480 11.493
481 11.123
482 10.809
483 9.739
484 9.199
485 8.211
486 6.915
487 5.965
488 5.054
489 4.003
490 3.530
491 3.152
492 2.298
493 2.421
494 2.169
495 1.845
496 1.664
497 1.302
498 1.049
499 1.722
500 2.591
501 3.004
502 4.200
503 4.528
504 4.797
505 5.087
506 4.965
507 4.681
508 4.353
509 3.668
510 3.387
511 4.188
512 4.340
513 5.269
514 6.311
515 7.411
516 7.767
517 7.610
518 6.939
519 5.867
520 4.896
521 4.351
522 4.009
523 4.340
524 4.978
525 5.947
526 6.252
527 7.219
528 7.875
529 8.629
530 8.770
531 9.205
532 9.641
533 9.739
534 9.308
535 10.061
536 9.933
537 10.366
538 10.614
539 11.207
540 11.177
541 12.324
542 12.692
543 12.849
544 13.195
545 13.112
546 12.203
547 11.680
548 11.454
549 10.501
550 9.857
551 8.870
552 8.386
553 8.683
554 8.556
555 8.858
556 8.876
557 8.970
558 8.578
559 9.328
560 8.778
561 8.062
562 8.164
563 7.891
564 8.518
565 9.501
566 10.584
567 10.974
568 11.239
569 10.879
570 10.778
571 10.119
572 9.606
573 9.491
574 9.235
575 8.648
576 8.752
577 8.271
578 6.879
579 7.121
580 7.879
581 7.535
582 7.700
583 7.868
584 7.667
585 7.512
586 8.129
587 9.146
588 9.801
589 10.209
590 10.751
591 10.560
592 10.222
593 9.599
594 9.531
595 8.936
596 8.975
597 9.404
598 9.121
599 9.289
600 9.016
601 8.613
602 8.973
603 8.798
604 8.486
605 8.062
606 7.684
607 7.327
608 7.442
609 7.826
610 8.675
611 9.479
612 10.366
613 11.218
614 11.803
615 12.472
616 13.202
617 13.152
618 13.415
619 13.952
620 15.120
621 14.427
622 13.743
623 13.602
624 12.342
625 10.949
626 10.156
627 8.925
628 8.457
629 8.813
630 8.654
631 9.162
632 9.455
633 10.331
634 11.671
635 12.287
636 13.187
637 13.311
638 14.124
639 13.915
640 14.509
641 14.495
642 14.485
643 14.024
644 14.043
645 14.147
646 13.731
647 13.385
648 12.612
649 12.789
650 11.852
651 11.369
652 10.625
653 9.520
654 8.694
655 8.103
656 7.706
657 7.184
658 7.029
659 6.941
660 7.263
661 6.673
662 7.129
663 6.919
664 6.464
665 6.038
666 5.506
667 5.889
668 5.867
669 5.618
670 6.166
671 5.768
672 5.930
673 6.278
674 6.809
675 7.118
676 6.857
677 7.098
678 7.762
679 7.578
680 8.563
681 8.661
682 8.251
683 8.658
684 9.329
685 9.439
686 9.237
687 8.804
688 9.464
689 9.623
690 10.338
691 10.504
692 10.114
693 10.035
694 9.908
695 9.916
696 10.335
697 10.258
698 10.756
699 11.168
700 11.305
701 11.297
702 11.256
703 11.160
704 10.863
705 10.736
706 11.021
707 11.047
708 10.430
709 10.603
710 10.202
711 10.514
712 10.136
713 9.380
714 9.318
715 8.866
716 8.308
717 7.644
718 7.041
719 6.959
720 7.448
721 7.101
722 7.079
723 7.971
724 8.624
725 9.222
726 9.859
727 11.347
728 11.935
729 11.945
730 11.302
731 10.303
732 10.226
733 9.808
734 8.551
735 6.790
736 6.178
737 5.698
738 5.362
739 5.099
740 5.291
741 5.487
742 4.683
743 4.394
744 4.411
745 4.328
746 4.321
747 4.189
748 4.811
749 5.601
750 6.426
751 6.917
752 6.974
753 6.593
754 6.609
755 6.325
756 5.798
757 5.322
758 4.131
759 3.764
760 3.882
761 4.219
762 4.165
763 4.497
764 4.673
765 3.900
766 3.575
767 3.142
768 2.542
769 1.599
770 1.674
771 0.903
772 1.094
773 0.956
774 0.381
775 0.686
776 1.522
777 2.500
778 3.079
779 3.468
```
