## Supplementary material for "A putative origin of insect chemosensory receptors in the last common eukaryotic ancestor": Data S2: query.nnprf

```
Pos	M L G R S i o AA
1	0.091 0.127 0.891 0.100 0.100 0.550 0.440 M
2	0.091 0.127 0.864 0.100 0.127 0.510 0.480 P
3	0.091 0.109 0.845 0.091 0.091 0.480 0.510 E
4	0.091 0.109 0.845 0.091 0.091 0.460 0.520 D
5	0.091 0.109 0.836 0.091 0.091 0.460 0.520 P
6	0.091 0.100 0.836 0.091 0.091 0.470 0.520 E
7	0.091 0.100 0.855 0.091 0.145 0.450 0.540 N
8	0.100 0.109 0.800 0.091 0.091 0.440 0.540 A
9	0.100 0.109 0.755 0.091 0.091 0.440 0.540 S
10	0.100 0.118 0.691 0.100 0.109 0.430 0.560 P
11	0.100 0.118 0.655 0.100 0.100 0.430 0.560 A
12	0.100 0.109 0.655 0.100 0.100 0.430 0.550 P
13	0.100 0.127 0.645 0.100 0.100 0.460 0.530 V
14	0.100 0.136 0.636 0.091 0.136 0.490 0.500 A
15	0.091 0.127 0.636 0.100 0.109 0.540 0.450 A
16	0.091 0.118 0.645 0.100 0.091 0.590 0.400 S
17	0.091 0.127 0.582 0.091 0.100 0.640 0.350 A
18	0.100 0.127 0.545 0.109 0.091 0.710 0.280 P
19	0.100 0.118 0.618 0.109 0.091 0.690 0.300 A
20	0.100 0.136 0.700 0.109 0.091 0.710 0.290 R
21	0.100 0.145 0.700 0.145 0.236 0.710 0.280 E
22	0.100 0.164 0.836 0.109 0.636 0.730 0.270 A
23	0.100 0.155 0.909 0.136 0.291 0.600 0.390 A
24	0.100 0.173 0.955 0.145 0.100 0.600 0.400 L
25	0.100 0.182 0.982 0.118 0.455 0.610 0.380 H
26	0.100 0.118 1.000 0.118 0.182 0.660 0.330 A
27	0.100 0.136 1.000 0.109 0.109 0.750 0.250 V
28	0.100 0.145 0.991 0.109 0.164 0.790 0.210 V
29	0.091 0.182 0.991 0.109 0.127 0.780 0.210 R
30	0.091 0.155 0.991 0.109 0.118 0.760 0.230 S
31	0.091 0.209 0.991 0.145 0.100 0.690 0.310 Q
32	0.100 0.164 0.991 0.118 0.091 0.490 0.510 L
33	0.100 0.191 0.991 0.109 0.127 0.390 0.600 D
34	0.100 0.173 0.991 0.100 0.264 0.350 0.640 A
35	0.100 0.164 0.991 0.109 0.100 0.320 0.680 L
36	0.100 0.164 0.991 0.100 0.109 0.330 0.660 Q
37	0.091 0.200 0.991 0.109 0.127 0.290 0.710 N
38	0.091 0.182 0.991 0.109 0.191 0.280 0.720 T
39	0.091 0.191 0.982 0.118 0.300 0.340 0.660 A
40	0.091 0.191 0.982 0.118 0.100 0.430 0.560 D
41	0.091 0.182 0.982 0.118 0.091 0.480 0.520 A
42	0.091 0.173 0.982 0.118 0.091 0.490 0.510 L
43	0.091 0.200 0.973 0.100 0.091 0.540 0.460 T
44	0.091 0.164 0.973 0.127 0.091 0.560 0.430 L
45	0.091 0.155 0.973 0.155 0.091 0.570 0.430 V
46	0.091 0.145 0.982 0.109 0.091 0.590 0.410 K
47	0.091 0.109 0.982 0.100 0.127 0.650 0.350 T
48	0.091 0.164 0.991 0.164 0.091 0.770 0.230 T
49	0.091 0.155 0.991 0.136 0.118 0.650 0.350 Q
50	0.091 0.136 0.991 0.136 0.145 0.720 0.280 E
51	0.091 0.209 1.000 0.164 0.091 0.780 0.220 A
52	0.091 0.245 1.000 0.109 0.091 0.810 0.190 I
53	0.091 0.300 1.000 0.118 0.091 0.820 0.180 Q
54	0.091 0.318 1.000 0.118 0.091 0.820 0.180 T
55	0.091 0.345 1.000 0.264 0.091 0.830 0.170 S
56	0.091 0.200 0.991 0.209 0.109 0.830 0.170 I
57	0.091 0.218 0.991 0.145 0.191 0.890 0.110 V
58	0.091 0.200 0.991 0.255 0.109 0.900 0.100 Q
59	0.091 0.155 0.991 0.191 0.300 0.900 0.100 L
60	0.091 0.182 0.991 0.136 0.100 0.900 0.100 R
61	0.091 0.155 0.991 0.145 0.091 0.910 0.090 E
62	0.091 0.218 0.991 0.136 0.109 0.930 0.070 L
63	0.091 0.227 0.991 0.145 0.109 0.900 0.100 F
64	0.091 0.245 0.991 0.109 0.145 0.900 0.100 K
65	0.091 0.227 0.991 0.109 0.564 0.900 0.100 A
66	0.091 0.200 0.991 0.100 0.218 0.920 0.080 S
67	0.091 0.182 0.991 0.100 0.445 0.860 0.130 P
68	0.091 0.173 0.991 0.100 0.109 0.870 0.130 A
69	0.091 0.182 0.991 0.091 0.100 0.870 0.130 S
70	0.091 0.136 0.991 0.091 0.100 0.890 0.110 E
71	0.091 0.145 0.991 0.091 0.091 0.910 0.090 R
72	0.091 0.127 0.991 0.091 0.001 0.920 0.080 P
73	0.091 0.109 0.991 0.091 0.001 0.940 0.060 R
74	0.091 0.118 1.000 0.091 0.001 0.960 0.040 A
75	0.091 0.127 0.991 0.100 0.001 0.940 0.050 R
76	0.091 0.127 0.991 0.118 0.001 0.880 0.110 T
77	0.091 0.155 0.991 0.109 0.001 0.890 0.100 L
78	0.091 0.127 0.991 0.118 0.001 0.870 0.120 A
79	0.091 0.145 0.991 0.100 0.001 0.890 0.110 P
80	0.091 0.109 0.991 0.100 0.001 0.870 0.120 Q
81	0.091 0.127 0.991 0.109 0.001 0.850 0.140 L
82	0.091 0.136 0.991 0.100 0.001 0.860 0.140 P
83	0.091 0.127 0.991 0.100 0.001 0.870 0.120 T
84	0.091 0.127 1.000 0.100 0.001 0.870 0.120 L
85	0.091 0.164 1.000 0.100 0.001 0.870 0.130 T
86	0.091 0.136 1.000 0.100 0.001 0.850 0.150 R
87	0.091 0.200 0.991 0.100 0.001 0.850 0.140 R
88	0.091 0.182 0.991 0.118 0.001 0.890 0.110 V
89	0.091 0.200 0.991 0.100 0.001 0.850 0.140 A
90	0.091 0.145 0.991 0.100 0.001 0.800 0.200 R
91	0.091 0.145 0.991 0.100 0.001 0.770 0.220 A
92	0.091 0.164 0.991 0.100 0.001 0.790 0.210 P
93	0.091 0.118 0.991 0.100 0.001 0.720 0.280 S
94	0.091 0.127 0.982 0.091 0.001 0.680 0.310 A
95	0.091 0.118 0.982 0.100 0.001 0.590 0.400 P
96	0.091 0.109 0.982 0.091 0.001 0.480 0.520 S
97	0.091 0.127 0.982 0.091 0.001 0.420 0.580 A
98	0.091 0.100 0.991 0.091 0.001 0.390 0.610 D
99	0.091 0.118 0.991 0.091 0.001 0.430 0.570 V
100	0.091 0.136 0.991 0.091 0.001 0.440 0.560 P
101	0.091 0.118 0.991 0.100 0.001 0.490 0.500 G
102	0.091 0.118 0.991 0.100 0.001 0.450 0.540 P
103	0.091 0.118 0.991 0.109 0.001 0.580 0.420 A
104	0.091 0.136 0.991 0.100 0.001 0.580 0.420 N
105	0.091 0.173 0.991 0.118 0.001 0.640 0.350 G
106	0.091 0.182 0.991 0.136 0.001 0.670 0.330 F
107	0.091 0.255 0.991 0.100 0.001 0.680 0.310 K
108	0.100 0.236 0.991 0.109 0.001 0.660 0.340 Q
109	0.100 0.264 1.000 0.109 0.001 0.630 0.370 A
110	0.100 0.182 1.000 0.109 0.001 0.510 0.480 P
111	0.100 0.255 1.000 0.118 0.001 0.510 0.490 S
112	0.100 0.218 1.000 0.100 0.001 0.440 0.560 A
113	0.100 0.282 1.000 0.118 0.001 0.450 0.550 G
114	0.100 0.200 1.000 0.109 0.001 0.610 0.380 I
115	0.100 0.209 1.000 0.100 0.001 0.820 0.180 R
116	0.100 0.164 1.000 0.118 0.001 0.810 0.190 Q
117	0.100 0.182 1.000 0.118 0.001 0.790 0.200 R
118	0.100 0.182 1.000 0.145 0.001 0.770 0.230 S
119	0.100 0.300 1.000 0.182 0.001 0.730 0.260 I
120	0.100 0.236 0.991 0.145 0.001 0.600 0.390 T
121	0.100 0.191 0.982 0.136 0.001 0.600 0.390 I
122	0.100 0.145 0.982 0.109 0.001 0.530 0.460 N
123	0.100 0.155 0.973 0.109 0.001 0.450 0.540 G
124	0.100 0.118 0.973 0.109 0.001 0.300 0.690 I
125	0.100 0.109 0.964 0.100 0.001 0.160 0.840 G
126	0.100 0.109 0.982 0.109 0.001 0.100 0.900 A
127	0.091 0.109 0.991 0.100 0.001 0.070 0.920 T
128	0.100 0.109 1.000 0.100 0.001 0.060 0.940 H
129	0.100 0.109 1.000 0.100 0.001 0.050 0.950 P
130	0.100 0.118 1.000 0.100 0.001 0.030 0.970 T
131	0.100 0.127 1.000 0.091 0.001 0.030 0.970 A
132	0.100 0.118 1.000 0.091 0.001 0.040 0.960 A
133	0.100 0.100 1.000 0.091 0.001 0.040 0.960 S
134	0.100 0.109 1.000 0.091 0.001 0.050 0.950 T
135	0.100 0.100 1.000 0.091 0.001 0.090 0.910 P
136	0.100 0.100 0.991 0.091 0.001 0.110 0.880 D
137	0.100 0.100 0.991 0.091 0.001 0.110 0.890 T
138	0.100 0.100 0.991 0.091 0.001 0.110 0.890 G
139	0.109 0.100 1.000 0.091 0.001 0.090 0.900 D
140	0.109 0.100 1.000 0.091 0.001 0.080 0.910 E
141	0.118 0.109 1.000 0.100 0.001 0.060 0.940 E
142	0.127 0.127 0.991 0.100 0.001 0.050 0.940 H
143	0.127 0.109 0.991 0.100 0.001 0.070 0.930 P
144	0.127 0.109 0.991 0.100 0.001 0.060 0.930 A
145	0.118 0.109 0.991 0.100 0.001 0.100 0.900 L
146	0.109 0.127 0.991 0.100 0.001 0.100 0.900 Q
147	0.109 0.118 1.000 0.100 0.001 0.110 0.890 D
148	0.109 0.136 0.991 0.100 0.001 0.150 0.840 A
149	0.109 0.127 1.000 0.100 0.001 0.260 0.730 P
150	0.109 0.127 1.000 0.100 0.001 0.390 0.590 Y
151	0.109 0.118 1.000 0.100 0.001 0.500 0.480 S
152	0.109 0.127 1.000 0.100 0.001 0.430 0.550 R
153	0.109 0.118 1.000 0.100 0.001 0.370 0.620 A
154	0.109 0.145 0.991 0.100 0.001 0.230 0.760 L
155	0.109 0.118 0.991 0.100 0.001 0.140 0.860 G
156	0.109 0.145 0.991 0.100 0.001 0.160 0.830 T
157	0.118 0.118 0.991 0.100 0.001 0.190 0.800 R
158	0.109 0.127 0.991 0.109 0.001 0.210 0.780 T
159	0.109 0.136 0.991 0.100 0.001 0.230 0.760 E
160	0.109 0.136 1.000 0.109 0.001 0.200 0.790 S
161	0.109 0.127 1.000 0.100 0.001 0.150 0.840 V
162	0.109 0.118 1.000 0.100 0.001 0.080 0.920 A
163	0.109 0.127 1.000 0.100 0.001 0.080 0.920 S
164	0.109 0.155 1.000 0.091 0.001 0.080 0.920 Y
165	0.109 0.118 1.000 0.091 0.001 0.090 0.910 E
166	0.100 0.127 1.000 0.100 0.001 0.110 0.890 S
167	0.100 0.136 0.991 0.100 0.001 0.140 0.860 S
168	0.100 0.127 0.991 0.100 0.001 0.140 0.850 T
169	0.100 0.136 0.991 0.100 0.001 0.200 0.790 E
170	0.100 0.136 0.991 0.100 0.001 0.200 0.790 G
171	0.100 0.191 0.982 0.100 0.001 0.190 0.800 E
172	0.109 0.300 0.973 0.118 0.001 0.130 0.870 G
173	0.109 0.245 0.973 0.136 0.001 0.110 0.880 A
174	0.118 0.418 0.964 0.391 0.001 0.120 0.870 L
175	0.127 0.373 0.982 0.336 0.001 0.130 0.870 R
176	0.118 0.482 0.991 0.327 0.001 0.130 0.870 A
177	0.118 0.418 0.991 0.245 0.001 0.170 0.820 F
178	0.100 0.482 0.991 0.218 0.001 0.170 0.820 C
179	0.100 0.355 0.991 0.182 0.001 0.110 0.880 R
180	0.091 0.464 0.991 0.182 0.001 0.170 0.820 H
181	0.091 0.555 0.991 0.245 0.001 0.260 0.730 Y
182	0.091 0.364 0.991 0.209 0.001 0.260 0.740 W
183	0.091 0.409 0.991 0.118 0.001 0.320 0.670 Q
184	0.091 0.382 0.991 0.155 0.001 0.210 0.780 G
185	0.091 0.245 0.991 0.200 0.001 0.320 0.680 I
186	0.091 0.327 0.991 0.173 0.001 0.250 0.750 L
187	0.091 0.464 1.000 0.136 0.001 0.290 0.710 E
188	0.091 0.318 0.991 0.200 0.001 0.240 0.760 P
189	0.091 0.218 0.991 0.155 0.001 0.210 0.790 R
190	0.091 0.300 0.991 0.118 0.001 0.190 0.810 M
191	0.091 0.282 1.000 0.155 0.001 0.210 0.790 P
192	0.091 0.209 0.991 0.127 0.001 0.210 0.790 V
193	0.091 0.264 0.991 0.100 0.001 0.230 0.770 E
194	0.091 0.318 0.991 0.118 0.001 0.240 0.760 T
195	0.091 0.391 0.982 0.127 0.001 0.220 0.780 W
196	0.091 0.473 0.982 0.155 0.001 0.250 0.760 E
197	0.091 0.436 0.991 0.182 0.001 0.330 0.670 T
198	0.091 0.545 0.982 0.155 0.001 0.430 0.570 A
199	0.091 0.355 0.973 0.182 0.001 0.630 0.370 K
200	0.091 0.500 0.955 0.218 0.001 0.700 0.300 M
201	0.091 0.564 0.873 0.191 0.001 0.700 0.300 L
202	0.091 0.609 0.745 0.255 0.001 0.540 0.460 R
203	0.091 0.809 0.855 0.227 0.001 0.600 0.390 K
204	0.091 0.791 0.945 0.300 0.001 0.480 0.510 G
205	0.091 0.809 0.945 0.418 0.001 0.490 0.510 N
206	0.091 0.873 0.900 0.500 0.001 0.550 0.440 K
207	0.091 0.718 0.882 0.600 0.001 0.660 0.330 V
208	0.091 0.627 0.700 0.473 0.001 0.660 0.330 L
209	0.091 0.509 0.491 0.355 0.001 0.590 0.400 A
210	0.091 0.509 0.345 0.345 0.001 0.530 0.460 V
211	0.091 0.382 0.291 0.327 0.001 0.430 0.560 W
212	0.091 0.473 0.236 0.436 0.001 0.380 0.610 A
213	0.091 0.345 0.218 0.345 0.001 0.350 0.640 R
214	0.091 0.409 0.200 0.427 0.001 0.360 0.630 L
215	0.091 0.482 0.145 0.345 0.001 0.380 0.600 A
216	0.091 0.545 0.136 0.227 0.001 0.360 0.620 G
217	0.091 0.555 0.182 0.264 0.001 0.360 0.620 L
218	0.100 0.600 0.164 0.236 0.001 0.270 0.720 S
219	0.109 0.564 0.145 0.164 0.001 0.170 0.810 F
220	0.109 0.573 0.118 0.164 0.001 0.130 0.860 I
221	0.109 0.636 0.136 0.191 0.001 0.120 0.870 P
222	0.109 0.700 0.145 0.191 0.001 0.090 0.900 D
223	0.109 0.809 0.145 0.155 0.001 0.060 0.930 D
224	0.109 0.927 0.182 0.291 0.001 0.030 0.970 G
225	0.118 0.864 0.164 0.355 0.001 0.020 0.980 V
226	0.173 0.736 0.118 0.564 0.001 0.010 0.990 F
227	0.327 0.727 0.100 0.545 0.001 0.010 0.990 L
228	0.500 0.764 0.091 0.545 0.001 0.010 0.990 L
229	0.682 0.700 0.091 0.491 0.001 0.010 0.990 V
230	0.882 0.491 0.091 0.482 0.001 0.010 0.990 I
231	0.945 0.273 0.091 0.355 0.001 0.010 0.990 Y
232	0.964 0.245 0.091 0.309 0.001 0.010 0.990 P
233	0.973 0.200 0.091 0.364 0.001 0.010 0.990 L
234	0.991 0.145 0.091 0.264 0.001 0.010 0.990 I
235	0.991 0.127 0.091 0.245 0.001 0.010 0.990 I
236	1.000 0.191 0.091 0.245 0.001 0.010 0.990 Q
237	1.000 0.164 0.091 0.209 0.001 0.010 0.990 L
238	1.000 0.255 0.091 0.236 0.001 0.010 0.990 I
239	1.000 0.182 0.091 0.136 0.001 0.010 0.990 L
240	1.000 0.236 0.091 0.200 0.001 0.020 0.990 W
241	1.000 0.245 0.091 0.264 0.001 0.030 0.980 H
242	1.000 0.182 0.091 0.218 0.001 0.020 0.980 S
243	1.000 0.145 0.091 0.236 0.001 0.020 0.990 A
244	1.000 0.136 0.091 0.200 0.001 0.010 0.990 V
245	0.991 0.118 0.100 0.145 0.001 0.020 0.990 M
246	0.982 0.109 0.091 0.191 0.001 0.020 0.980 G
247	0.964 0.200 0.091 0.264 0.001 0.020 0.990 I
248	0.773 0.282 0.091 0.345 0.001 0.020 0.980 I
249	0.309 0.427 0.100 0.509 0.001 0.030 0.970 S
250	0.145 0.564 0.100 0.482 0.001 0.060 0.950 F
251	0.145 0.591 0.118 0.418 0.001 0.060 0.940 T
252	0.164 0.455 0.118 0.382 0.001 0.060 0.950 S
253	0.209 0.300 0.127 0.336 0.001 0.050 0.960 S
254	0.255 0.327 0.136 0.291 0.001 0.030 0.970 V
255	0.209 0.482 0.164 0.255 0.001 0.050 0.960 I
256	0.127 0.527 0.245 0.255 0.001 0.090 0.920 G
257	0.100 0.436 0.355 0.236 0.001 0.070 0.940 G
258	0.091 0.491 0.427 0.264 0.001 0.080 0.930 S
259	0.091 0.600 0.527 0.155 0.001 0.100 0.900 K
260	0.091 0.545 0.564 0.182 0.001 0.140 0.860 V
261	0.100 0.591 0.545 0.273 0.001 0.160 0.850 M
262	0.100 0.636 0.509 0.164 0.001 0.110 0.890 I
263	0.109 0.618 0.336 0.182 0.001 0.060 0.940 Q
264	0.191 0.673 0.200 0.291 0.001 0.020 0.980 A
265	0.327 0.773 0.155 0.400 0.001 0.010 0.990 G
266	0.427 0.891 0.155 0.500 0.001 0.010 0.990 D
267	0.545 0.809 0.182 0.773 0.001 0.010 0.990 P
268	0.745 0.709 0.164 0.827 0.001 0.010 0.990 V
269	0.873 0.491 0.109 0.709 0.001 0.010 0.990 V
270	0.936 0.255 0.091 0.536 0.001 0.010 0.990 Q
271	0.973 0.255 0.091 0.500 0.001 0.010 0.990 F
272	0.982 0.282 0.091 0.545 0.001 0.020 0.980 L
273	0.991 0.200 0.091 0.373 0.001 0.030 0.970 F
274	1.000 0.127 0.091 0.164 0.001 0.020 0.980 L
275	1.000 0.118 0.091 0.182 0.001 0.020 0.980 I
276	1.000 0.145 0.091 0.145 0.001 0.020 0.980 L
277	1.000 0.173 0.091 0.173 0.001 0.010 0.990 M
278	1.000 0.182 0.091 0.145 0.001 0.010 0.990 F
279	1.000 0.127 0.091 0.118 0.001 0.010 0.990 A
280	1.000 0.118 0.091 0.100 0.001 0.010 0.990 I
281	1.000 0.145 0.091 0.182 0.001 0.010 0.990 A
282	1.000 0.182 0.100 0.245 0.001 0.010 0.990 L
283	0.982 0.427 0.100 0.409 0.001 0.010 0.980 S
284	0.936 0.591 0.100 0.591 0.001 0.010 0.980 Y
285	0.909 0.673 0.100 0.527 0.001 0.010 0.990 T
286	0.891 0.627 0.091 0.391 0.001 0.010 0.990 V
287	0.855 0.645 0.091 0.564 0.001 0.010 0.990 L
288	0.745 0.718 0.091 0.491 0.001 0.010 0.980 R
289	0.600 0.682 0.100 0.327 0.001 0.030 0.970 A
290	0.473 0.691 0.100 0.445 0.001 0.080 0.910 Q
291	0.291 0.709 0.118 0.509 0.001 0.100 0.890 W
292	0.136 0.691 0.136 0.518 0.001 0.220 0.770 V
293	0.100 0.636 0.173 0.427 0.001 0.330 0.660 T
294	0.100 0.564 0.227 0.391 0.001 0.470 0.510 R
295	0.100 0.527 0.245 0.455 0.001 0.600 0.380 G
296	0.109 0.555 0.245 0.427 0.001 0.580 0.400 Y
297	0.100 0.545 0.291 0.364 0.001 0.450 0.540 T
298	0.100 0.555 0.355 0.391 0.001 0.420 0.580 F
299	0.100 0.555 0.436 0.400 0.001 0.460 0.540 L
300	0.091 0.500 0.536 0.391 0.001 0.570 0.430 S
301	0.091 0.400 0.600 0.309 0.001 0.710 0.290 A
302	0.091 0.391 0.573 0.373 0.001 0.800 0.200 A
303	0.091 0.491 0.491 0.391 0.001 0.840 0.160 T
304	0.091 0.500 0.482 0.391 0.001 0.860 0.140 F
305	0.091 0.445 0.491 0.300 0.001 0.860 0.140 V
306	0.091 0.427 0.527 0.200 0.001 0.860 0.140 L
307	0.091 0.309 0.564 0.145 0.001 0.850 0.150 E
308	0.091 0.373 0.518 0.118 0.001 0.850 0.150 N
309	0.091 0.318 0.391 0.164 0.001 0.840 0.160 G
310	0.091 0.345 0.318 0.155 0.001 0.820 0.180 V
311	0.091 0.400 0.555 0.245 0.001 0.860 0.130 D
312	0.100 0.500 0.636 0.209 0.001 0.890 0.110 L
313	0.109 0.473 0.636 0.191 0.001 0.910 0.090 A
314	0.118 0.373 0.645 0.127 0.001 0.910 0.080 R
315	0.118 0.373 0.518 0.127 0.001 0.910 0.090 K
316	0.109 0.391 0.200 0.155 0.001 0.950 0.050 V
317	0.109 0.373 0.118 0.145 0.001 0.880 0.120 K
318	0.100 0.436 0.100 0.182 0.001 0.850 0.140 G
319	0.118 0.455 0.091 0.291 0.001 0.880 0.110 M
320	0.155 0.509 0.091 0.300 0.001 0.860 0.130 A
321	0.218 0.500 0.091 0.300 0.001 0.860 0.130 R
322	0.491 0.555 0.091 0.409 0.001 0.890 0.100 V
323	0.818 0.455 0.091 0.364 0.001 0.890 0.100 R
324	0.955 0.518 0.091 0.436 0.001 0.890 0.110 F
325	0.964 0.273 0.091 0.273 0.001 0.890 0.100 A
326	0.973 0.236 0.091 0.336 0.001 0.870 0.120 V
327	0.973 0.155 0.091 0.218 0.001 0.870 0.130 C
328	0.955 0.100 0.091 0.155 0.001 0.850 0.140 L
329	0.973 0.100 0.091 0.109 0.001 0.830 0.160 S
330	0.973 0.109 0.091 0.127 0.001 0.800 0.190 F
331	0.991 0.100 0.091 0.109 0.001 0.730 0.260 A
332	0.991 0.127 0.091 0.118 0.001 0.650 0.330 F
333	0.991 0.164 0.091 0.118 0.001 0.470 0.510 L
334	0.991 0.173 0.091 0.173 0.001 0.350 0.640 C
335	1.000 0.164 0.091 0.209 0.001 0.240 0.750 T
336	1.000 0.327 0.091 0.309 0.001 0.210 0.780 L
337	1.000 0.391 0.091 0.309 0.001 0.230 0.750 V
338	1.000 0.573 0.091 0.600 0.001 0.190 0.800 V
339	1.000 0.536 0.091 0.564 0.001 0.130 0.860 I
340	0.982 0.727 0.100 0.591 0.001 0.070 0.920 V
341	0.836 0.809 0.100 0.564 0.001 0.030 0.970 F
342	0.573 0.764 0.109 0.509 0.001 0.020 0.980 N
343	0.445 0.718 0.136 0.527 0.001 0.010 0.990 Q
344	0.391 0.691 0.136 0.518 0.001 0.010 0.990 Q
345	0.327 0.682 0.127 0.545 0.001 0.010 0.990 V
346	0.255 0.609 0.118 0.582 0.001 0.010 0.990 F
347	0.164 0.691 0.118 0.564 0.001 0.010 0.990 A
348	0.118 0.736 0.118 0.600 0.001 0.010 0.990 T
349	0.100 0.655 0.109 0.518 0.001 0.010 0.990 F
350	0.091 0.691 0.100 0.482 0.001 0.010 0.990 I
351	0.091 0.609 0.100 0.455 0.001 0.010 0.990 F
352	0.091 0.536 0.100 0.409 0.001 0.010 0.990 V
353	0.091 0.555 0.100 0.336 0.001 0.010 0.990 E
354	0.091 0.700 0.118 0.382 0.001 0.010 0.990 N
355	0.091 0.745 0.164 0.500 0.001 0.010 0.990 G
356	0.091 0.745 0.191 0.500 0.001 0.010 0.990 S
357	0.091 0.764 0.200 0.464 0.001 0.010 0.990 F
358	0.091 0.718 0.200 0.500 0.001 0.010 0.990 A
359	0.100 0.673 0.282 0.618 0.001 0.010 0.990 W
360	0.100 0.691 0.291 0.464 0.001 0.010 0.990 K
361	0.109 0.691 0.364 0.545 0.001 0.010 0.990 V
362	0.109 0.600 0.327 0.382 0.001 0.020 0.990 N
363	0.118 0.609 0.418 0.445 0.001 0.020 0.980 V
364	0.127 0.655 0.264 0.464 0.001 0.030 0.970 W
365	0.118 0.536 0.200 0.464 0.001 0.040 0.970 I
366	0.127 0.609 0.291 0.382 0.001 0.030 0.970 S
367	0.127 0.491 0.200 0.318 0.001 0.030 0.970 V
368	0.136 0.391 0.118 0.364 0.001 0.040 0.960 V
369	0.264 0.391 0.100 0.391 0.001 0.070 0.940 L
370	0.400 0.373 0.100 0.245 0.001 0.080 0.930 G
371	0.536 0.291 0.100 0.391 0.001 0.080 0.930 H
372	0.464 0.355 0.100 0.336 0.001 0.080 0.920 F
373	0.509 0.436 0.109 0.318 0.001 0.080 0.930 F
374	0.527 0.464 0.118 0.227 0.001 0.060 0.950 G
375	0.509 0.336 0.118 0.264 0.001 0.050 0.950 P
376	0.418 0.209 0.100 0.236 0.001 0.060 0.940 F
377	0.273 0.355 0.100 0.336 0.001 0.090 0.920 C
378	0.300 0.273 0.100 0.291 0.001 0.140 0.870 G
379	0.409 0.309 0.109 0.464 0.001 0.180 0.820 L
380	0.482 0.436 0.109 0.427 0.001 0.210 0.780 T
381	0.645 0.327 0.109 0.255 0.001 0.250 0.750 V
382	0.736 0.491 0.100 0.318 0.001 0.290 0.700 A
383	0.782 0.482 0.100 0.318 0.001 0.340 0.650 G
384	0.827 0.418 0.109 0.236 0.001 0.450 0.540 I
385	0.836 0.264 0.136 0.245 0.001 0.480 0.500 M
386	0.673 0.327 0.127 0.282 0.001 0.470 0.520 A
387	0.473 0.345 0.127 0.255 0.001 0.430 0.560 D
388	0.355 0.282 0.182 0.200 0.001 0.490 0.500 I
389	0.309 0.355 0.327 0.264 0.001 0.600 0.400 C
390	0.155 0.436 0.482 0.409 0.001 0.740 0.260 D
391	0.136 0.418 0.455 0.327 0.001 0.830 0.170 I
392	0.109 0.445 0.500 0.373 0.001 0.880 0.120 H
393	0.100 0.464 0.591 0.245 0.001 0.900 0.100 S
394	0.100 0.427 0.645 0.245 0.001 0.900 0.100 A
395	0.091 0.291 0.700 0.318 0.001 0.900 0.100 T
396	0.091 0.355 0.791 0.245 0.001 0.880 0.120 V
397	0.091 0.436 0.845 0.164 0.001 0.860 0.140 N
398	0.091 0.282 0.891 0.173 0.001 0.870 0.130 V
399	0.091 0.245 0.955 0.191 0.001 0.900 0.100 L
400	0.091 0.318 0.955 0.255 0.001 0.920 0.080 L
401	0.091 0.264 0.955 0.182 0.001 0.930 0.070 R
402	0.091 0.209 0.964 0.191 0.001 0.940 0.060 R
403	0.091 0.209 0.982 0.200 0.001 0.930 0.070 L
404	0.091 0.164 0.982 0.109 0.001 0.920 0.070 T
405	0.091 0.145 0.982 0.100 0.001 0.930 0.070 E
406	0.091 0.200 0.982 0.100 0.001 0.960 0.040 R
407	0.091 0.191 0.982 0.100 0.001 0.960 0.040 A
408	0.091 0.200 0.982 0.091 0.001 0.960 0.040 Q
409	0.091 0.164 0.982 0.091 0.001 0.940 0.060 S
410	0.100 0.127 0.991 0.091 0.001 0.960 0.030 K
411	0.100 0.118 0.991 0.091 0.001 0.960 0.040 N
412	0.091 0.145 0.991 0.091 0.001 0.940 0.050 K
413	0.091 0.118 0.991 0.091 0.001 0.910 0.090 T
414	0.091 0.118 0.991 0.091 0.001 0.910 0.090 K
415	0.091 0.118 0.991 0.091 0.001 0.900 0.100 T
416	0.091 0.109 0.991 0.100 0.001 0.900 0.090 K
417	0.091 0.100 0.991 0.091 0.001 0.900 0.090 T
418	0.091 0.109 0.991 0.091 0.001 0.900 0.100 K
419	0.091 0.100 0.991 0.091 0.001 0.890 0.110 A
420	0.091 0.127 0.991 0.109 0.001 0.880 0.120 L
421	0.091 0.127 0.982 0.109 0.001 0.870 0.130 D
422	0.091 0.182 0.955 0.136 0.001 0.860 0.130 A
423	0.091 0.136 0.955 0.109 0.001 0.850 0.150 Y
424	0.091 0.136 0.945 0.127 0.001 0.840 0.150 Q
425	0.091 0.145 0.909 0.164 0.001 0.840 0.160 L
426	0.091 0.164 0.809 0.127 0.001 0.830 0.160 I
427	0.091 0.173 0.827 0.118 0.001 0.800 0.190 A
428	0.091 0.355 0.827 0.173 0.001 0.780 0.210 L
429	0.091 0.482 0.809 0.155 0.001 0.790 0.200 H
430	0.091 0.318 0.800 0.182 0.001 0.770 0.220 R
431	0.091 0.427 0.818 0.191 0.001 0.750 0.240 R
432	0.091 0.436 0.827 0.273 0.001 0.740 0.250 V
433	0.091 0.473 0.827 0.191 0.001 0.720 0.270 D
434	0.091 0.336 0.809 0.164 0.001 0.750 0.240 G
435	0.091 0.300 0.791 0.136 0.001 0.710 0.280 F
436	0.091 0.409 0.727 0.127 0.001 0.680 0.310 L
437	0.100 0.400 0.545 0.109 0.001 0.680 0.310 V
438	0.109 0.400 0.500 0.127 0.001 0.650 0.340 R
439	0.136 0.382 0.300 0.182 0.001 0.610 0.390 S
440	0.200 0.445 0.245 0.218 0.001 0.610 0.380 A
441	0.218 0.527 0.182 0.245 0.001 0.520 0.480 R
442	0.255 0.455 0.155 0.327 0.001 0.520 0.470 V
443	0.300 0.427 0.127 0.318 0.001 0.450 0.550 L
444	0.364 0.427 0.100 0.227 0.001 0.310 0.680 E
445	0.555 0.391 0.100 0.327 0.001 0.240 0.750 L
446	0.700 0.273 0.091 0.273 0.001 0.200 0.790 P
447	0.855 0.236 0.091 0.145 0.001 0.140 0.860 I
448	0.909 0.182 0.091 0.245 0.001 0.100 0.900 T
449	0.945 0.282 0.091 0.282 0.001 0.090 0.910 V
450	0.982 0.255 0.091 0.273 0.001 0.090 0.910 Q
451	0.991 0.200 0.091 0.309 0.001 0.090 0.910 T
452	1.000 0.264 0.091 0.327 0.001 0.100 0.900 T
453	1.000 0.209 0.091 0.364 0.001 0.130 0.870 L
454	1.000 0.227 0.091 0.209 0.001 0.120 0.880 F
455	1.000 0.118 0.091 0.173 0.001 0.110 0.880 F
456	1.000 0.118 0.091 0.127 0.001 0.100 0.900 V
457	1.000 0.109 0.091 0.109 0.001 0.090 0.910 C
458	1.000 0.118 0.091 0.118 0.001 0.160 0.840 F
459	1.000 0.109 0.091 0.127 0.001 0.240 0.750 L
460	1.000 0.118 0.091 0.118 0.001 0.160 0.840 T
461	0.991 0.191 0.091 0.264 0.001 0.130 0.870 C
462	0.945 0.145 0.100 0.327 0.001 0.120 0.880 A
463	0.900 0.536 0.109 0.282 0.001 0.110 0.890 F
464	0.773 0.436 0.109 0.536 0.001 0.120 0.880 I
465	0.591 0.555 0.109 0.709 0.001 0.130 0.860 L
466	0.336 0.700 0.118 0.764 0.001 0.230 0.770 I
467	0.164 0.736 0.127 0.809 0.001 0.290 0.710 F
468	0.136 0.700 0.127 0.591 0.001 0.410 0.590 H
469	0.118 0.718 0.136 0.391 0.001 0.660 0.340 K
470	0.109 0.609 0.145 0.291 0.001 0.700 0.290 G
471	0.118 0.527 0.155 0.382 0.001 0.630 0.360 R
472	0.118 0.500 0.164 0.209 0.001 0.450 0.540 G
473	0.109 0.382 0.218 0.136 0.001 0.330 0.660 S
474	0.091 0.364 0.264 0.127 0.001 0.180 0.820 T
475	0.091 0.500 0.445 0.127 0.001 0.150 0.840 G
476	0.091 0.300 0.682 0.109 0.001 0.100 0.890 D
477	0.091 0.309 0.782 0.118 0.001 0.090 0.910 P
478	0.091 0.300 0.791 0.145 0.001 0.080 0.910 E
479	0.100 0.255 0.791 0.136 0.001 0.100 0.890 E
480	0.100 0.236 0.773 0.145 0.001 0.110 0.890 D
481	0.127 0.300 0.727 0.182 0.001 0.110 0.890 A
482	0.173 0.355 0.564 0.218 0.001 0.100 0.900 E
483	0.300 0.336 0.318 0.318 0.001 0.080 0.920 S
484	0.400 0.427 0.155 0.509 0.001 0.050 0.950 V
485	0.436 0.455 0.109 0.373 0.001 0.030 0.970 A
486	0.418 0.518 0.100 0.509 0.001 0.020 0.980 V
487	0.318 0.409 0.100 0.400 0.001 0.010 0.990 Y
488	0.600 0.291 0.100 0.355 0.001 0.010 0.990 H
489	0.864 0.164 0.091 0.236 0.001 0.010 0.990 V
490	0.945 0.182 0.091 0.200 0.001 0.010 0.990 A
491	0.991 0.145 0.091 0.191 0.001 0.010 0.990 P
492	1.000 0.109 0.091 0.136 0.001 0.010 0.990 L
493	1.000 0.109 0.091 0.155 0.001 0.010 0.990 V
494	1.000 0.127 0.091 0.173 0.001 0.010 0.990 I
495	1.000 0.136 0.091 0.236 0.001 0.010 0.990 F
496	1.000 0.182 0.091 0.200 0.001 0.010 0.990 V
497	1.000 0.173 0.091 0.218 0.001 0.010 0.990 A
498	1.000 0.191 0.091 0.245 0.001 0.010 0.990 V
499	0.982 0.191 0.091 0.236 0.001 0.010 0.990 S
500	0.955 0.291 0.091 0.400 0.001 0.010 0.990 V
501	0.900 0.282 0.091 0.400 0.001 0.020 0.980 A
502	0.745 0.527 0.091 0.418 0.001 0.180 0.810 N
503	0.700 0.527 0.091 0.400 0.001 0.510 0.480 Y
504	0.664 0.545 0.091 0.427 0.001 0.660 0.330 W
505	0.673 0.545 0.100 0.373 0.001 0.700 0.290 I
506	0.609 0.482 0.100 0.509 0.001 0.700 0.290 L
507	0.436 0.473 0.109 0.364 0.001 0.680 0.300 S
508	0.218 0.509 0.109 0.264 0.001 0.690 0.300 S
509	0.164 0.582 0.118 0.155 0.001 0.760 0.240 S
510	0.127 0.473 0.155 0.191 0.001 0.810 0.190 S
511	0.109 0.464 0.327 0.136 0.001 0.830 0.170 G
512	0.109 0.455 0.482 0.136 0.001 0.840 0.160 V
513	0.100 0.573 0.591 0.155 0.001 0.830 0.170 T
514	0.100 0.491 0.691 0.127 0.001 0.820 0.180 M
515	0.100 0.373 0.809 0.100 0.001 0.840 0.160 R
516	0.100 0.373 0.864 0.155 0.001 0.830 0.160 C
517	0.091 0.418 0.873 0.182 0.001 0.830 0.170 R
518	0.091 0.264 0.864 0.245 0.001 0.770 0.230 R
519	0.091 0.291 0.855 0.291 0.001 0.830 0.170 L
520	0.091 0.264 0.827 0.173 0.001 0.730 0.270 P
521	0.091 0.200 0.900 0.155 0.001 0.610 0.380 V
522	0.091 0.291 0.945 0.127 0.001 0.660 0.330 I
523	0.091 0.255 0.964 0.127 0.001 0.700 0.300 A
524	0.091 0.236 0.982 0.118 0.001 0.720 0.280 S
525	0.091 0.191 0.982 0.109 0.001 0.690 0.310 L
526	0.091 0.191 0.991 0.109 0.001 0.650 0.340 S
527	0.100 0.164 0.982 0.109 0.001 0.610 0.390 C
528	0.100 0.155 0.991 0.100 0.001 0.590 0.410 R
529	0.100 0.145 0.991 0.100 0.001 0.630 0.360 S
530	0.100 0.218 0.991 0.109 0.001 0.670 0.320 P
531	0.100 0.136 0.991 0.100 0.001 0.610 0.380 R
532	0.100 0.136 0.991 0.100 0.001 0.600 0.390 P
533	0.100 0.136 0.991 0.109 0.001 0.530 0.460 P
534	0.100 0.118 0.982 0.100 0.001 0.460 0.540 S
535	0.091 0.118 0.982 0.091 0.001 0.370 0.630 L
536	0.100 0.118 0.982 0.100 0.001 0.300 0.700 G
537	0.100 0.118 0.973 0.100 0.001 0.260 0.740 T
538	0.100 0.118 0.964 0.100 0.001 0.260 0.740 T
539	0.100 0.118 0.955 0.091 0.001 0.270 0.730 P
540	0.091 0.109 0.973 0.091 0.001 0.230 0.770 P
541	0.091 0.118 0.955 0.091 0.001 0.220 0.780 G
542	0.091 0.109 0.945 0.091 0.001 0.220 0.780 S
543	0.091 0.118 0.945 0.100 0.001 0.270 0.730 R
544	0.091 0.109 0.955 0.091 0.001 0.320 0.680 P
545	0.091 0.118 0.955 0.100 0.001 0.540 0.460 D
546	0.091 0.118 0.973 0.100 0.001 0.730 0.270 D
547	0.091 0.118 0.982 0.100 0.001 0.790 0.210 A
548	0.091 0.109 0.982 0.100 0.001 0.830 0.170 N
549	0.091 0.127 0.991 0.100 0.001 0.860 0.140 V
550	0.091 0.155 0.991 0.109 0.001 0.870 0.130 H
551	0.091 0.164 0.991 0.109 0.001 0.850 0.150 S
552	0.091 0.209 0.991 0.109 0.001 0.830 0.170 P
553	0.091 0.145 0.991 0.109 0.001 0.780 0.220 P
554	0.091 0.118 1.000 0.109 0.001 0.790 0.210 L
555	0.091 0.127 1.000 0.109 0.001 0.840 0.160 L
556	0.091 0.145 1.000 0.109 0.001 0.920 0.080 R
557	0.091 0.127 1.000 0.100 0.001 0.930 0.070 S
558	0.091 0.145 1.000 0.109 0.001 0.930 0.070 R
559	0.091 0.164 0.991 0.127 0.001 0.910 0.080 T
560	0.091 0.155 0.991 0.100 0.001 0.930 0.070 L
561	0.091 0.118 0.991 0.109 0.001 0.870 0.120 T
562	0.091 0.118 0.991 0.100 0.001 0.890 0.100 K
563	0.091 0.136 0.991 0.100 0.001 0.880 0.120 A
564	0.091 0.145 0.991 0.100 0.001 0.860 0.130 D
565	0.091 0.182 0.991 0.100 0.001 0.840 0.150 A
566	0.091 0.182 0.991 0.109 0.001 0.840 0.160 I
567	0.091 0.164 0.991 0.100 0.001 0.830 0.160 R
568	0.091 0.145 0.991 0.100 0.001 0.840 0.150 E
569	0.091 0.118 0.991 0.100 0.001 0.820 0.170 K
570	0.091 0.145 0.991 0.136 0.001 0.780 0.210 L
571	0.091 0.109 0.991 0.100 0.001 0.790 0.210 D
572	0.091 0.118 0.991 0.118 0.001 0.650 0.340 V
573	0.091 0.109 0.991 0.136 0.001 0.640 0.350 I
574	0.091 0.109 0.991 0.100 0.001 0.590 0.400 Q
575	0.091 0.109 0.991 0.100 0.001 0.580 0.420 E
576	0.091 0.109 0.982 0.100 0.001 0.550 0.440 E
577	0.100 0.127 0.982 0.109 0.001 0.400 0.590 G
578	0.100 0.136 0.982 0.100 0.001 0.320 0.670 I
579	0.100 0.136 0.982 0.100 0.001 0.280 0.720 V
580	0.100 0.136 0.982 0.100 0.001 0.240 0.760 A
581	0.100 0.136 0.991 0.091 0.001 0.230 0.770 S
582	0.100 0.136 1.000 0.100 0.001 0.210 0.790 S
583	0.100 0.191 1.000 0.118 0.001 0.200 0.800 N
584	0.091 0.164 1.000 0.118 0.001 0.250 0.750 L
585	0.091 0.127 1.000 0.100 0.001 0.290 0.710 D
586	0.091 0.127 0.991 0.100 0.001 0.360 0.640 I
587	0.091 0.118 1.000 0.100 0.001 0.360 0.640 L
588	0.091 0.118 0.991 0.100 0.001 0.440 0.560 E
589	0.091 0.136 0.991 0.100 0.001 0.570 0.430 G
590	0.091 0.145 1.000 0.100 0.001 0.800 0.190 R
591	0.091 0.209 1.000 0.109 0.001 0.840 0.160 A
592	0.091 0.200 1.000 0.109 0.001 0.780 0.220 A
593	0.091 0.155 1.000 0.109 0.001 0.470 0.530 K
594	0.091 0.291 1.000 0.118 0.001 0.400 0.600 S
595	0.091 0.318 1.000 0.100 0.001 0.410 0.590 E
596	0.100 0.282 1.000 0.100 0.001 0.400 0.600 E
597	0.091 0.418 1.000 0.109 0.001 0.590 0.400 V
598	0.091 0.418 1.000 0.109 0.001 0.620 0.370 R
599	0.091 0.227 1.000 0.100 0.001 0.690 0.300 K
600	0.091 0.327 1.000 0.118 0.001 0.770 0.220 A
601	0.091 0.264 1.000 0.164 0.001 0.800 0.200 T
602	0.091 0.373 0.991 0.273 0.001 0.820 0.170 W
603	0.091 0.427 1.000 0.345 0.001 0.810 0.180 W
604	0.091 0.336 0.991 0.264 0.001 0.700 0.290 R
605	0.091 0.282 0.991 0.245 0.001 0.720 0.280 I
606	0.091 0.209 0.991 0.136 0.001 0.790 0.200 M
607	0.091 0.209 0.991 0.118 0.001 0.810 0.180 K
608	0.091 0.236 0.991 0.127 0.001 0.850 0.140 G
609	0.091 0.164 1.000 0.127 0.001 0.790 0.200 L
610	0.091 0.191 1.000 0.109 0.001 0.620 0.380 F
611	0.091 0.182 1.000 0.100 0.001 0.700 0.290 P
612	0.091 0.136 0.991 0.091 0.001 0.830 0.160 S
613	0.091 0.118 0.991 0.091 0.001 0.870 0.130 K
614	0.091 0.127 0.991 0.091 0.001 0.880 0.110 S
615	0.091 0.118 0.991 0.091 0.001 0.860 0.130 E
616	0.091 0.155 0.991 0.091 0.001 0.830 0.160 R
617	0.091 0.109 0.991 0.091 0.001 0.870 0.120 Q
618	0.091 0.100 0.991 0.091 0.001 0.900 0.090 Q
619	0.091 0.100 0.991 0.091 0.001 0.890 0.110 Q
620	0.091 0.100 0.991 0.091 0.001 0.890 0.100 K
621	0.091 0.118 0.991 0.100 0.001 0.920 0.080 R
622	0.091 0.118 0.991 0.091 0.001 0.930 0.070 R
623	0.091 0.109 0.991 0.091 0.001 0.920 0.080 V
624	0.091 0.100 0.991 0.091 0.001 0.910 0.080 R
625	0.091 0.100 0.991 0.091 0.001 0.910 0.090 S
626	0.091 0.100 0.991 0.091 0.001 0.920 0.070 I
627	0.091 0.100 0.991 0.091 0.001 0.930 0.070 D
628	0.091 0.100 1.000 0.091 0.001 0.930 0.070 I
629	0.091 0.100 1.000 0.091 0.001 0.930 0.070 E
630	0.091 0.100 1.000 0.091 0.001 0.920 0.070 W
631	0.091 0.100 1.000 0.091 0.001 0.920 0.080 R
632	0.091 0.100 1.000 0.091 0.001 0.920 0.080 E
633	0.091 0.109 0.991 0.091 0.001 0.910 0.080 M
634	0.091 0.100 0.991 0.091 0.001 0.910 0.090 A
635	0.091 0.100 0.991 0.091 0.001 0.920 0.080 T
636	0.091 0.100 0.991 0.091 0.001 0.900 0.090 R
637	0.091 0.100 0.991 0.091 0.001 0.870 0.120 D
638	0.091 0.109 0.991 0.091 0.001 0.830 0.160 N
639	0.091 0.109 0.973 0.091 0.001 0.680 0.310 Y
640	0.091 0.100 0.955 0.091 0.001 0.500 0.490 D
641	0.091 0.100 0.945 0.091 0.001 0.220 0.770 T
642	0.091 0.100 0.964 0.091 0.001 0.100 0.900 D
643	0.100 0.109 0.982 0.091 0.001 0.090 0.910 N
644	0.100 0.100 0.991 0.091 0.001 0.100 0.890 D
645	0.100 0.100 0.991 0.091 0.001 0.100 0.900 G
646	0.091 0.100 0.982 0.091 0.001 0.100 0.900 A
647	0.091 0.100 0.982 0.091 0.001 0.100 0.900 D
648	0.091 0.100 0.982 0.091 0.001 0.100 0.890 D
649	0.091 0.100 0.982 0.091 0.001 0.190 0.810 G
650	0.091 0.100 0.991 0.100 0.001 0.380 0.600 C
651	0.091 0.100 0.991 0.100 0.001 0.470 0.520 Q
652	0.091 0.109 0.991 0.100 0.001 0.570 0.420 L
653	0.091 0.118 0.982 0.100 0.001 0.440 0.550 P
654	0.091 0.100 0.973 0.100 0.001 0.360 0.630 P
655	0.100 0.109 0.973 0.100 0.001 0.360 0.630 A
656	0.100 0.109 0.991 0.100 0.001 0.320 0.670 E
657	0.109 0.136 1.000 0.100 0.001 0.370 0.620 T
658	0.118 0.182 1.000 0.109 0.001 0.500 0.490 P
659	0.100 0.300 1.000 0.136 0.001 0.640 0.360 V
660	0.100 0.218 1.000 0.127 0.001 0.660 0.330 A
661	0.091 0.255 1.000 0.136 0.001 0.720 0.270 A
662	0.091 0.191 1.000 0.173 0.001 0.720 0.280 V
663	0.091 0.327 1.000 0.173 0.001 0.700 0.290 R
664	0.091 0.282 1.000 0.273 0.001 0.730 0.260 V
665	0.091 0.273 1.000 0.164 0.001 0.670 0.320 A
666	0.091 0.255 1.000 0.155 0.001 0.620 0.370 S
667	0.091 0.182 0.991 0.173 0.001 0.720 0.280 S
668	0.091 0.209 0.991 0.145 0.001 0.710 0.290 K
669	0.091 0.273 0.991 0.209 0.001 0.670 0.330 S
670	0.100 0.364 0.991 0.145 0.001 0.550 0.450 L
671	0.100 0.345 0.991 0.164 0.001 0.370 0.620 A
672	0.100 0.318 0.982 0.164 0.001 0.360 0.630 S
673	0.091 0.236 0.991 0.236 0.001 0.350 0.640 I
674	0.091 0.318 0.991 0.236 0.001 0.260 0.730 L
675	0.091 0.282 0.991 0.227 0.001 0.260 0.730 V
676	0.091 0.318 0.991 0.218 0.001 0.310 0.690 D
677	0.091 0.191 0.991 0.182 0.001 0.450 0.550 H
678	0.091 0.209 0.991 0.182 0.001 0.540 0.450 L
679	0.091 0.218 0.973 0.127 0.001 0.570 0.430 P
680	0.091 0.155 0.964 0.127 0.001 0.560 0.430 L
681	0.091 0.155 0.973 0.118 0.001 0.600 0.400 G
682	0.100 0.173 0.973 0.109 0.001 0.630 0.370 P
683	0.100 0.173 0.964 0.109 0.001 0.650 0.350 P
684	0.100 0.173 0.982 0.109 0.001 0.640 0.360 G
685	0.091 0.209 0.991 0.109 0.001 0.650 0.350 V
686	0.091 0.182 0.991 0.109 0.001 0.600 0.400 S
687	0.091 0.200 1.000 0.109 0.001 0.620 0.380 E
688	0.100 0.145 1.000 0.100 0.001 0.660 0.330 A
689	0.100 0.136 1.000 0.091 0.001 0.760 0.240 E
690	0.091 0.127 1.000 0.091 0.001 0.800 0.200 T
691	0.091 0.127 1.000 0.100 0.001 0.890 0.110 R
692	0.091 0.100 1.000 0.100 0.001 0.880 0.120 P
693	0.091 0.109 1.000 0.100 0.001 0.860 0.130 S
694	0.091 0.109 1.000 0.091 0.001 0.740 0.260 T
695	0.100 0.109 1.000 0.091 0.001 0.780 0.210 T
696	0.100 0.100 1.000 0.100 0.001 0.880 0.120 L
697	0.091 0.109 1.000 0.091 0.001 0.890 0.110 R
698	0.091 0.100 1.000 0.091 0.001 0.890 0.100 S
699	0.091 0.100 1.000 0.091 0.001 0.920 0.080 M
700	0.091 0.109 0.991 0.091 0.001 0.850 0.140 S
701	0.091 0.109 0.991 0.091 0.001 0.830 0.160 R
702	0.091 0.109 0.991 0.100 0.001 0.760 0.240 Q
703	0.091 0.118 0.991 0.100 0.001 0.700 0.290 S
704	0.091 0.127 0.991 0.091 0.001 0.610 0.380 T
705	0.091 0.118 0.982 0.091 0.001 0.670 0.320 E
706	0.091 0.118 0.982 0.091 0.001 0.630 0.370 E
707	0.100 0.145 0.982 0.091 0.001 0.560 0.430 S
708	0.100 0.164 0.982 0.091 0.001 0.530 0.470 N
709	0.091 0.173 0.982 0.100 0.001 0.490 0.500 V
710	0.100 0.136 0.982 0.100 0.001 0.440 0.550 A
711	0.100 0.127 0.982 0.100 0.001 0.500 0.500 P
712	0.100 0.145 0.982 0.100 0.001 0.490 0.500 S
713	0.091 0.155 0.982 0.100 0.001 0.480 0.510 R
714	0.100 0.118 0.982 0.100 0.001 0.480 0.520 G
715	0.100 0.109 0.982 0.100 0.001 0.450 0.540 G
716	0.100 0.127 0.973 0.109 0.001 0.390 0.610 G
717	0.100 0.182 0.973 0.136 0.001 0.280 0.720 A
718	0.100 0.118 0.973 0.118 0.001 0.180 0.820 G
719	0.100 0.118 0.982 0.109 0.001 0.130 0.870 A
720	0.100 0.182 0.982 0.127 0.001 0.100 0.900 G
721	0.100 0.164 0.982 0.127 0.001 0.060 0.940 G
722	0.100 0.145 0.991 0.118 0.001 0.040 0.950 L
723	0.100 0.127 0.991 0.109 0.001 0.040 0.960 G
724	0.100 0.155 0.991 0.109 0.001 0.060 0.930 E
725	0.118 0.173 0.991 0.100 0.001 0.080 0.910 E
726	0.136 0.273 0.991 0.118 0.001 0.130 0.860 A
727	0.145 0.345 0.991 0.164 0.001 0.130 0.860 A
728	0.136 0.327 1.000 0.109 0.001 0.080 0.920 R
729	0.136 0.309 1.000 0.127 0.001 0.080 0.910 Q
730	0.127 0.345 1.000 0.127 0.001 0.040 0.960 Y
731	0.109 0.309 0.991 0.155 0.001 0.020 0.980 V
732	0.100 0.291 0.991 0.109 0.001 0.010 0.990 D
733	0.100 0.318 0.991 0.109 0.001 0.010 0.990 D
734	0.100 0.227 0.982 0.155 0.001 0.010 0.990 V
735	0.100 0.300 0.982 0.255 0.001 0.010 0.990 A
736	0.091 0.200 0.991 0.127 0.001 0.010 0.990 E
737	0.091 0.227 0.973 0.173 0.001 0.010 0.990 Q
738	0.091 0.155 0.955 0.155 0.001 0.010 0.990 L
739	0.100 0.391 0.927 0.227 0.001 0.010 0.990 L
740	0.091 0.491 0.864 0.500 0.001 0.010 0.990 L
741	0.091 0.509 0.782 0.482 0.001 0.010 0.990 I
742	0.091 0.400 0.782 0.509 0.001 0.010 0.990 Q
743	0.091 0.482 0.809 0.436 0.001 0.010 0.990 Y
744	0.091 0.691 0.845 0.318 0.001 0.010 0.990 F
745	0.091 0.764 0.800 0.155 0.001 0.010 0.990 T
746	0.091 0.709 0.755 0.155 0.001 0.010 0.990 A
747	0.091 0.682 0.736 0.155 0.001 0.010 0.990 A
748	0.091 0.782 0.727 0.164 0.001 0.010 0.990 N
749	0.091 0.727 0.691 0.136 0.001 0.010 0.990 S
750	0.091 0.591 0.682 0.227 0.001 0.010 0.990 G
751	0.091 0.555 0.745 0.364 0.001 0.020 0.980 W
752	0.091 0.609 0.745 0.400 0.001 0.040 0.950 R
753	0.100 0.482 0.764 0.427 0.001 0.040 0.960 V
754	0.100 0.355 0.745 0.345 0.001 0.030 0.970 Y
755	0.100 0.282 0.636 0.409 0.001 0.020 0.980 D
756	0.109 0.309 0.591 0.445 0.001 0.030 0.970 V
757	0.118 0.318 0.509 0.300 0.001 0.020 0.980 L
758	0.173 0.364 0.436 0.291 0.001 0.020 0.980 V
759	0.227 0.482 0.309 0.218 0.001 0.020 0.980 T
760	0.282 0.591 0.255 0.264 0.001 0.020 0.980 T
761	0.336 0.527 0.227 0.227 0.001 0.010 0.990 D
762	0.427 0.727 0.127 0.336 0.001 0.010 0.990 L
763	0.482 0.782 0.118 0.445 0.001 0.020 0.980 T
764	0.573 0.655 0.127 0.391 0.001 0.020 0.980 G
765	0.682 0.500 0.100 0.509 0.001 0.030 0.970 R
766	0.964 0.182 0.091 0.309 0.001 0.050 0.950 V
767	0.973 0.227 0.091 0.218 0.001 0.080 0.910 L
768	0.973 0.391 0.100 0.336 0.001 0.070 0.920 Y
769	0.973 0.291 0.100 0.382 0.001 0.080 0.910 G
770	0.973 0.291 0.091 0.336 0.001 0.100 0.900 I
771	0.982 0.136 0.091 0.164 0.001 0.120 0.870 L
772	0.991 0.164 0.091 0.209 0.001 0.180 0.810 T
773	0.945 0.136 0.091 0.218 0.001 0.240 0.750 V
774	0.900 0.200 0.091 0.255 0.001 0.370 0.620 L
775	0.418 0.318 0.091 0.245 0.001 0.390 0.590 A
776	0.373 0.482 0.118 0.309 0.001 0.330 0.650 F
777	0.482 0.518 0.127 0.455 0.001 0.150 0.840 A
778	0.609 0.555 0.145 0.409 0.001 0.090 0.910 L
779	0.491 0.409 0.173 0.264 0.001 0.090 0.900 Q
780	0.209 0.500 0.318 0.373 0.001 0.120 0.870 R
781	0.173 0.436 0.373 0.318 0.001 0.120 0.870 T
782	0.155 0.509 0.600 0.282 0.001 0.110 0.880 V
783	0.127 0.500 0.673 0.255 0.001 0.080 0.910 F
784	0.127 0.536 0.655 0.218 0.001 0.080 0.920 T
785	0.118 0.309 0.627 0.200 0.001 0.100 0.890 D
786	0.136 0.300 0.682 0.145 0.001 0.140 0.850 M
787	0.227 0.355 0.645 0.155 0.001 0.150 0.850 Y
788	0.409 0.236 0.645 0.118 0.001 0.150 0.840 S
```
