## Supplementary material for "A putative origin of insect chemosensory receptors in the last common eukaryotic ancestor": Data S2: reliability.final

```
11	1
12	1
13	1
14	1
15	1
16	1
17	1
18	1
19	1
20	1
21	1
22	1
23	1
24	1
25	1
26	1
27	1
28	1
29	1
30	1
31	1
32	1
33	1
34	1
35	1
36	1
37	1
38	1
39	1
40	1
41	1
42	1
43	1
44	1
45	1
46	1
47	1
48	1
49	1
50	1
51	1
52	1
53	1
54	1
55	1
56	1
57	1
58	1
59	1
60	1
61	1
62	1
63	1
64	1
65	1
66	1
67	1
68	1
69	1
70	1
71	1
72	1
73	1
74	1
75	1
76	1
77	1
78	1
79	1
80	1
81	1
82	1
83	1
84	1
85	1
86	1
87	1
88	1
89	1
90	1
91	1
92	1
93	1
94	1
95	1
96	1
97	1
98	1
99	1
100	1
101	1
102	1
103	1
104	1
105	1
106	1
107	1
108	1
109	1
110	1
111	1
112	1
113	1
114	1
115	1
116	1
117	1
118	1
119	1
120	1
121	1
122	1
123	1
124	1
125	1
126	1
127	1
128	1
129	1
130	1
131	1
132	1
133	1
134	1
135	1
136	1
137	1
138	1
139	1
140	1
141	1
142	1
143	1
144	1
145	1
146	1
147	1
148	1
149	1
150	1
151	1
152	1
153	1
154	1
155	1
156	1
157	1
158	1
159	1
160	1
161	1
162	1
163	1
164	1
165	1
166	1
167	1
168	1
169	1
170	1
171	1
172	1
173	1
174	1
175	1
176	1
177	1
178	1
179	1
180	1
181	1
182	1
183	1
184	1
185	1
186	1
187	1
188	1
189	1
190	1
191	1
192	1
193	1
194	1
195	1
196	1
197	1
198	0.9905
199	0.9714
200	0.9524
201	0.9333
202	0.9143
203	0.8952
204	0.8762
205	0.8571
206	0.8381
207	0.819
208	0.8
209	0.781
210	0.7619
211	0.7429
212	0.7238
213	0.7048
214	0.6857
215	0.6571
216	0.6286
217	0.6
218	0.6
219	0.6095
220	0.6286
221	0.6476
222	0.6476
223	0.6476
224	0.6476
225	0.6476
226	0.6476
227	0.6667
228	0.6857
229	0.7048
230	0.7238
231	0.7429
232	0.7619
233	0.781
234	0.8
235	0.819
236	0.8381
237	0.8571
238	0.8762
239	0.8571
240	0.8381
241	0.819
242	0.8
243	0.8
244	0.8
245	0.8
246	0.8
247	0.8
248	0.781
249	0.7619
250	0.7429
251	0.7238
252	0.7048
253	0.6857
254	0.6667
255	0.6476
256	0.6286
257	0.6095
258	0.6095
259	0.619
260	0.6381
261	0.6571
262	0.6762
263	0.6952
264	0.7143
265	0.7333
266	0.7524
267	0.7714
268	0.7905
269	0.8095
270	0.8286
271	0.8476
272	0.8667
273	0.8857
274	0.9048
275	0.9238
276	0.9429
277	0.9619
278	0.9619
279	0.9429
280	0.9238
281	0.9048
282	0.8857
283	0.8667
284	0.8476
285	0.8286
286	0.8095
287	0.7905
288	0.7714
289	0.7524
290	0.7333
291	0.7143
292	0.6952
293	0.6762
294	0.6571
295	0.6381
296	0.619
297	0.6
298	0.581
299	0.5905
300	0.6
301	0.6095
302	0.619
303	0.6381
304	0.6571
305	0.6762
306	0.6952
307	0.7143
308	0.7333
309	0.7524
310	0.7714
311	0.7905
312	0.8
313	0.8095
314	0.8286
315	0.8476
316	0.8667
317	0.8857
318	0.9048
319	0.9238
320	0.9429
321	0.9619
322	0.9714
323	0.981
324	0.981
325	0.981
326	0.981
327	0.981
328	0.981
329	0.981
330	0.981
331	0.981
332	0.981
333	0.9714
334	0.9619
335	0.9524
336	0.9429
337	0.9429
338	0.9429
339	0.9429
340	0.9429
341	0.9429
342	0.9429
343	0.9429
344	0.9429
345	0.9429
346	0.9429
347	0.9429
348	0.9429
349	0.9429
350	0.9429
351	0.9429
352	0.9429
353	0.9238
354	0.9238
355	0.9238
356	0.9143
357	0.9048
358	0.8857
359	0.8762
360	0.8667
361	0.8667
362	0.8667
363	0.8667
364	0.8667
365	0.8667
366	0.8667
367	0.8667
368	0.8667
369	0.8667
370	0.8667
371	0.8667
372	0.8667
373	0.8667
374	0.8857
375	0.9048
376	0.9143
377	0.9143
378	0.9143
379	0.9143
380	0.9143
381	0.9143
382	0.9143
383	0.9143
384	0.9143
385	0.9143
386	0.9143
387	0.9143
388	0.9143
389	0.9143
390	0.9143
391	0.9143
392	0.9143
393	0.9143
394	0.9143
395	0.9143
396	0.9143
397	0.9238
398	0.9429
399	0.9619
400	0.981
401	0.9905
402	1
403	1
404	1
405	1
406	1
407	1
408	1
409	1
410	1
411	1
412	1
413	1
414	1
415	1
416	1
417	1
418	1
419	1
420	1
421	1
422	1
423	1
424	1
425	1
426	1
427	1
428	1
429	1
430	1
431	1
432	0.9905
433	0.981
434	0.9619
435	0.9524
436	0.9429
437	0.9429
438	0.9429
439	0.9429
440	0.9429
441	0.9429
442	0.9429
443	0.9429
444	0.9429
445	0.9429
446	0.9429
447	0.9429
448	0.9429
449	0.9429
450	0.9429
451	0.9429
452	0.9429
453	0.9429
454	0.9429
455	0.9429
456	0.9333
457	0.9238
458	0.9238
459	0.9238
460	0.9238
461	0.9238
462	0.9238
463	0.9238
464	0.9238
465	0.9238
466	0.9238
467	0.9238
468	0.9238
469	0.9238
470	0.9238
471	0.9238
472	0.9238
473	0.9238
474	0.9333
475	0.9333
476	0.9333
477	0.9524
478	0.9714
479	0.9714
480	0.9714
481	0.9714
482	0.9714
483	0.9714
484	0.9714
485	0.9714
486	0.9714
487	0.9714
488	0.9714
489	0.9714
490	0.9714
491	0.9714
492	0.9714
493	0.9714
494	0.9714
495	0.9714
496	0.981
497	0.981
498	0.981
499	0.981
500	0.981
501	0.981
502	0.981
503	0.981
504	0.981
505	0.981
506	0.981
507	0.981
508	0.981
509	0.981
510	0.981
511	0.981
512	0.981
513	0.981
514	0.981
515	0.981
516	0.981
517	0.981
518	1
519	1
520	1
521	1
522	1
523	1
524	1
525	1
526	1
527	1
528	1
529	1
530	1
531	1
532	1
533	1
534	1
535	1
536	1
537	1
538	1
539	1
540	1
541	1
542	1
543	1
544	1
545	1
546	1
547	1
548	1
549	1
550	1
551	1
552	1
553	1
554	1
555	1
556	1
557	1
558	1
559	1
560	1
561	1
562	1
563	1
564	1
565	1
566	1
567	1
568	1
569	1
570	1
571	1
572	1
573	1
574	1
575	1
576	1
577	1
578	1
579	1
580	1
581	1
582	1
583	1
584	1
585	1
586	1
587	1
588	1
589	1
590	1
591	1
592	1
593	1
594	1
595	1
596	1
597	1
598	1
599	1
600	1
601	1
602	1
603	1
604	1
605	1
606	1
607	1
608	1
609	1
610	1
611	1
612	1
613	1
614	1
615	1
616	1
617	1
618	1
619	1
620	1
621	1
622	1
623	1
624	1
625	1
626	1
627	1
628	1
629	1
630	1
631	1
632	1
633	1
634	1
635	1
636	1
637	1
638	1
639	1
640	1
641	1
642	1
643	1
644	1
645	1
646	1
647	1
648	1
649	1
650	1
651	1
652	1
653	1
654	1
655	1
656	1
657	1
658	1
659	1
660	1
661	1
662	1
663	1
664	1
665	1
666	1
667	1
668	1
669	1
670	1
671	1
672	1
673	1
674	1
675	1
676	1
677	1
678	1
679	1
680	1
681	1
682	1
683	1
684	1
685	1
686	1
687	1
688	1
689	1
690	1
691	1
692	1
693	1
694	1
695	1
696	1
697	1
698	1
699	1
700	1
701	1
702	1
703	1
704	1
705	1
706	1
707	1
708	1
709	1
710	1
711	1
712	1
713	1
714	1
715	1
716	1
717	1
718	1
719	1
720	1
721	1
722	1
723	1
724	1
725	1
726	1
727	1
728	1
729	1
730	1
731	1
732	1
733	1
734	1
735	1
736	1
737	1
738	1
739	1
740	1
741	1
742	1
743	1
744	1
745	1
746	1
747	1
748	1
749	1
750	1
751	1
752	0.9905
753	0.981
754	0.9714
755	0.9619
756	0.9429
757	0.9238
758	0.9048
759	0.8857
760	0.8667
761	0.8476
762	0.8286
763	0.8095
764	0.7905
765	0.7714
766	0.7524
767	0.7333
768	0.7143
769	0.6952
770	0.6762
771	0.6571
772	0.6381
773	0.6286
774	0.619
775	0.6095
776	0.6
777	0.6
```
