## Supplementary material for "A putative origin of insect chemosensory receptors in the last common eukaryotic ancestor": Data S2: topcons.gnu

```
set encoding iso_8859_1
set xrange [1:788]
set yrange [0.83:1.25]
set autoscale xfix
set ter png enh interlace size 2400,840 font 'Nimbus,40'
set xlabel 'Position'
set ylabel 'Reliability           ' 
set ytics nomirror 0.5,0.1,1
set out '/static/tmp/tmp_JjVdos/rst_Cpmn2_/seq_0///Topcons/topcons.large.png'
set tmargin 1.3
set lmargin 11.5
set rmargin 6.5
set label 'TOPCONS' font 'Nimbus,42' at screen 0.022,0.775
set object 1 rect from 0.5,1.1 to 227.5,1.108125 fc rgb "red" fs noborder
set object 2 rect from 288.5,1.1 to 321.5,1.108125 fc rgb "red" fs noborder
set object 3 rect from 389.5,1.1 to 443.5,1.108125 fc rgb "red" fs noborder
set object 4 rect from 506.5,1.1 to 788.5,1.108125 fc rgb "red" fs noborder
set object 5 rect from 248.5,1.135625 to 267.5,1.14375 fc rgb "blue" fs noborder
set object 6 rect from 342.5,1.135625 to 368.5,1.14375 fc rgb "blue" fs noborder
set object 7 rect from 464.5,1.135625 to 485.5,1.14375 fc rgb "blue" fs noborder
set object 8 rect from 227.5,1.1 to 248.5,1.14375 fc rgb "grey" fs noborder
set object 9 rect from 267.5,1.1 to 288.5,1.14375 fc rgb "white"
set object 10 rect from 321.5,1.1 to 342.5,1.14375 fc rgb "grey" fs noborder
set object 11 rect from 368.5,1.1 to 389.5,1.14375 fc rgb "white"
set object 12 rect from 443.5,1.1 to 464.5,1.14375 fc rgb "grey" fs noborder
set object 13 rect from 485.5,1.1 to 506.5,1.14375 fc rgb "white"
set object 14 rect from 227.5,1.1 to 248.5,1.14375 fc rgb "grey" fs noborder
set object 15 rect from 267.5,1.1 to 288.5,1.14375 fc rgb "white"
set object 16 rect from 321.5,1.1 to 342.5,1.14375 fc rgb "grey" fs noborder
set object 17 rect from 368.5,1.1 to 389.5,1.14375 fc rgb "white"
set object 18 rect from 443.5,1.1 to 464.5,1.14375 fc rgb "grey" fs noborder
set object 19 rect from 485.5,1.1 to 506.5,1.14375 fc rgb "white"
plot '/static/tmp/tmp_JjVdos/rst_Cpmn2_/seq_0///Topcons/reliability.final' w l t '' lc rgb "black" lw 4
exit
```
