## Supplementary material for "A putative origin of insect chemosensory receptors in the last common eukaryotic ancestor": Data S2: query.result.txt

```
##############################################################################
TOPCONS2 result file
Generated from http://commonbackend.computenode.pcons3.se at 2020-05-28 18:24:52 CEST
Total request time: 17.6 seconds.
##############################################################################
Sequence number: 1
Sequence name: query
Sequence length: 670 aa.
Sequence:
MGSTMRSDFYTTLDQESSLAKPLVSSRSMAKVYFTHNVGTSRLSQLMRLPRFQTSRVKHPEEGGGFLYPTRTRALKAELQRASDYFATILAFLGFRPGDRKRFGLLFTLVSMLFLGFLFPIFDMICSDDVVSDQKLKGLIHMTGIYRFLVYIVSLLWMLRVSRRWNLDALLFLKVDKLYVSRIAEEKGLGGMWVYAAIIQNFALEVMCLFGPYFLIIVFAKAWWFFNSLGNSKLYSSSYNFMGHVLMDSSSPLYVKILFYFADLLSQSYMQIIYLVPCVYFRMVSSLVLLEMKAYKEMVTPDKKADEKNDQLGELLSEDVSMQHSLASNGSAATVERGNSFSASKGLNASSWCNSSMDAKKGDDEESAKDPNLEDSMDKFELEDLPSPSHRDAEAGIQRGPPGGLNLPNKVYMSKNAMGAMRRRRSSVYDRYGSNPFGLYVDSSKRIPEDDMYEFTDSEEEDEMKHHHDDEQSFPVLREHSLLQKVLRLISHRFRQFLLATFILIFFESFGTLYYILNAIMDMDRKEADHYNFTGVVVRLELSSSALLHMMGLIFNVRAILIMTHRLRAVHTIASEQHAHLTCKMDLMKDEDDEKEMLKGLGLEFEQYMKRQSLLQYMVNHPLGITIYGFLIDREFLRSFHMVIVSLTVFLVSMIMGGSHSSQSGGNHKA


TOPCONS predicted topology:
iiiiiiiiiiiiiiiiiiiiiiiiiiiiiiiiiiiiiiiiiiiiiiiiiiiiiiiiiiiiiiiiiiiiiiiiiiiiiiiiiiiiiiiiiiiiiiiiiiiiiiMMMMMMMMMMMMMMMMMMMMMoooooooooooooooooooooMMMMMMMMMMMMMMMMMMMMMiiiiiiiiiiiiiiiiiiiiiiiiiiiiiiiiiiiMMMMMMMMMMMMMMMMMMMMMooooooooooooooooooooooooooooooooooooooooooooooooMMMMMMMMMMMMMMMMMMMMMiiiiiiiiiiiiiiiiiiiiiiiiiiiiiiiiiiiiiiiiiiiiiiiiiiiiiiiiiiiiiiiiiiiiiiiiiiiiiiiiiiiiiiiiiiiiiiiiiiiiiiiiiiiiiiiiiiiiiiiiiiiiiiiiiiiiiiiiiiiiiiiiiiiiiiiiiiiiiiiiiiiiiiiiiiiiiiiiiiiiiiiiiiiiiiiiiiiiiiiiiiiMMMMMMMMMMMMMMMMMMMMMooooooooooooooooooooooooooMMMMMMMMMMMMMMMMMMMMMiiiiiiiiiiiiiiiiiiiiiiiiiiiiiiiiiiiiiiiiiiiiiiiiiiiiiiiiiiiiiiiiiiiiiiiiiiiMMMMMMMMMMMMMMMMMMMMMooooooooooooo


OCTOPUS predicted topology:
iiiiiiiiiiiiiiiiiiiiiiiiiiiiiiiiiiiiiiiiiiiiiiiiiiiiiiiiiiiiiiiiiiiiiiiiiiiiiiiiiiiiiiiiiiiiiiiiiiiiiiMMMMMMMMMMMMMMMMMMMMMoooooooooooooooooooooMMMMMMMMMMMMMMMMMMMMMiiiiiiiiiiiiiiiiiiiiiiiiiiiiiiiiiiiMMMMMMMMMMMMMMMMMMMMMooooooooooooooooooooooooooooooooooooooMMMMMMMMMMMMMMMMMMMMMMMMMMMMMMMiiiiiiiiiiiiiiiiiiiiiiiiiiiiiiiiiiiiiiiiiiiiiiiiiiiiiiiiiiiiiiiiiiiiiiiiiiiiiiiiiiiiiiiiiiiiiiiiiiiiiiiiiiiiiiiiiiiiiiiiiiiiiiiiiiiiiiiiiiiiiiiiiiiiiiiiiiiiiiiiiiiiiiiiiiiiiiiiiiiiiiiiiiiiiiiiiiiiiiiiiiiMMMMMMMMMMMMMMMMMMMMMoooooooooooooooooooooooMMMMMMMMMMMMMMMMMMMMMiiiiiiiiiiiiiiiiiiiiiiiiiiiiiiiiiiiiiiiiiiiiiiiiiiiiiiiiiiiiiiiiiiiiiiiiiiiiiMMMMMMMMMMMMMMMMMMMMMoooooooooooooo


Philius predicted topology:
iiiiiiiiiiiiiiiiiiiiiiiiiiiiiiiiiiiiiiiiiiiiiiiiiiiiiiiiiiiiiiiiiiiiiiiiiiiiiiiiiiiiiiiiiiiiiiiiiiiiiiMMMMMMMMMMMMMMMMMMMMooooooooooooooooMMMMMMMMMMMMMMMMMMMMMiiiiiiiiiiiiiiiiiiiiiiiiiiiiiiiiiiiiiiiiiMMMMMMMMMMMMMMMMMMMMMMMMoooooooooooooooooooooooooooooooooooooooooooMMMMMMMMMMMMMMMMMMMMMMMiiiiiiiiiiiiiiiiiiiiiiiiiiiiiiiiiiiiiiiiiiiiiiiiiiiiiiiiiiiiiiiiiiiiiiiiiiiiiiiiiiiiiiiiiiiiiiiiiiiiiiiiiiiiiiiiiiiiiiiiiiiiiiiiiiiiiiiiiiiiiiiiiiiiiiiiiiiiiiiiiiiiiiiiiiiiiiiiiiiiiiiiiiiiiiiiiiiiiiiiiiiiiiMMMMMMMMMMMMMMMMMMMMMooooooooooooooooooooooooMMMMMMMMMMMMMMMMMMMMMiiiiiiiiiiiiiiiiiiiiiiiiiiiiiiiiiiiiiiiiiiiiiiiiiiiiiiiiiiiiiiiiiiiiiiiiiiiiMMMMMMMMMMMMMMMMMMMMMMoooooooooo


PolyPhobius predicted topology:
iiiiiiiiiiiiiiiiiiiiiiiiiiiiiiiiiiiiiiiiiiiiiiiiiiiiiiiiiiiiiiiiiiiiiiiiiiiiiiiiiiiiiiiiiiiiiiiiiiiiiiMMMMMMMMMMMMMMMMMMMMMoooooooooooooooMMMMMMMMMMMMMMMMMMMMMiiiiiiiiiiiiiiiiiiiiiiiiiiiiiiiiiiiiiiiiiiMMMMMMMMMMMMMMMMMMMMMMMMMooooooooooooooooooooooooooooooooooooooooooMMMMMMMMMMMMMMMMMMMMMMiiiiiiiiiiiiiiiiiiiiiiiiiiiiiiiiiiiiiiiiiiiiiiiiiiiiiiiiiiiiiiiiiiiiiiiiiiiiiiiiiiiiiiiiiiiiiiiiiiiiiiiiiiiiiiiiiiiiiiiiiiiiiiiiiiiiiiiiiiiiiiiiiiiiiiiiiiiiiiiiiiiiiiiiiiiiiiiiiiiiiiiiiiiiiiiiiiiiiiiiiiiiiiMMMMMMMMMMMMMMMMMMMMMooooooooooooooooooooooooMMMMMMMMMMMMMMMMMMMMiiiiiiiiiiiiiiiiiiiiiiiiiiiiiiiiiiiiiiiiiiiiiiiiiiiiMMMMMMMMMMMMMMMMMMMoooooMMMMMMMMMMMMMMMMMMMMMiiiiiiiiiiii


SCAMPI predicted topology:
iiiiiiiiiiiiiiiiiiiiiiiiiiiiiiiiiiiiiiiiiiiiiiiiiiiiiiiiiiiiiiiiiiiiiiiiiiiiiiiiiiiiiiiiiiiiiiiiiiiiiiiiMMMMMMMMMMMMMMMMMMMMMoooooooooooooooooooMMMMMMMMMMMMMMMMMMMMMiiiiiiiiiiiiiiiiiiiiiiiiiiiiiiiiiiiiiiMMMMMMMMMMMMMMMMMMMMMoooooooooooooooooooooooooooooooooooooooooooooooMMMMMMMMMMMMMMMMMMMMMiiiiiiiiiiiiiiiiiiiiiiiiiiiiiiiiiiiiiiiiiiiiiiiiiiiiiiiiiiiiiiiiiiiiiiiiiiiiiiiiiiiiiiiiiiiiiiiiiiiiiiiiiiiiiiiiiiiiiiiiiiiiiiiiiiiiiiiiiiiiiiiiiiiiiiiiiiiiiiiiiiiiiiiiiiiiiiiiiiiiiiiiiiiiiiiiiiiiiiiiiMMMMMMMMMMMMMMMMMMMMMooooooooooooooooooooooooooMMMMMMMMMMMMMMMMMMMMMiiiiiiiiiiiiiiiiiiiiiiiiiiiiiiiiiiiiiiiiiiiiiiiiiiiiiiiiiiiiiiiiiiiiiiiiiiMMMMMMMMMMMMMMMMMMMMMoooooooooooooo


SPOCTOPUS predicted topology:
iiiiiiiiiiiiiiiiiiiiiiiiiiiiiiiiiiiiiiiiiiiiiiiiiiiiiiiiiiiiiiiiiiiiiiiiiiiiiiiiiiiiiiiiiiiiiiiiiiiiiiiMMMMMMMMMMMMMMMMMMMMMooooooooooooooooooooMMMMMMMMMMMMMMMMMMMMMiiiiiiiiiiiiiiiiiiiiiiiiiiiiiiiiiiiMMMMMMMMMMMMMMMMMMMMMooooooooooooooooooooooooooooooooooooooMMMMMMMMMMMMMMMMMMMMMMMMMMMMMMMiiiiiiiiiiiiiiiiiiiiiiiiiiiiiiiiiiiiiiiiiiiiiiiiiiiiiiiiiiiiiiiiiiiiiiiiiiiiiiiiiiiiiiiiiiiiiiiiiiiiiiiiiiiiiiiiiiiiiiiiiiiiiiiiiiiiiiiiiiiiiiiiiiiiiiiiiiiiiiiiiiiiiiiiiiiiiiiiiiiiiiiiiiiiiiiiiiiiiiiiiiiMMMMMMMMMMMMMMMMMMMMMoooooooooooooooooooooooMMMMMMMMMMMMMMMMMMMMMiiiiiiiiiiiiiiiiiiiiiiiiiiiiiiiiiiiiiiiiiiiiiiiiiiiiiiiiiiiiiiiiiiiiiiiiiiiiiiMMMMMMMMMMMMMMMMMMMMMooooooooooooo


Homology:
No homologous hits found


Predicted Delta-G-values (kcal/mol) (left column=sequence position; right column=Delta-G)

10 9.590
11 9.595
12 9.569
13 9.653
14 9.208
15 8.965
16 9.117
17 8.862
18 8.453
19 9.062
20 9.046
21 8.784
22 8.725
23 8.801
24 8.067
25 7.371
26 6.905
27 7.194
28 7.352
29 7.599
30 7.826
31 7.388
32 7.143
33 7.372
34 6.930
35 6.941
36 6.938
37 6.623
38 6.327
39 6.390
40 6.168
41 6.493
42 6.789
43 6.663
44 7.385
45 7.437
46 7.547
47 7.159
48 7.498
49 7.845
50 8.779
51 8.918
52 9.668
53 10.982
54 10.982
55 10.955
56 11.711
57 11.382
58 10.883
59 10.637
60 10.220
61 9.798
62 9.653
63 9.033
64 8.832
65 8.348
66 7.967
67 8.392
68 8.421
69 8.929
70 8.704
71 9.107
72 8.691
73 8.495
74 8.467
75 8.317
76 8.378
77 8.305
78 8.332
79 7.986
80 8.120
81 7.937
82 7.812
83 7.128
84 6.257
85 6.114
86 4.832
87 4.144
88 3.361
89 3.544
90 2.981
91 2.882
92 3.301
93 3.430
94 3.519
95 4.848
96 5.884
97 6.450
98 6.796
99 7.344
100 7.579
101 7.330
102 7.388
103 6.990
104 5.385
105 4.340
106 2.912
107 1.859
108 0.715
109 -0.419
110 -1.102
111 -1.222
112 -1.333
113 -1.447
114 -1.184
115 -0.498
116 0.023
117 0.429
118 1.086
119 2.168
120 2.840
121 2.992
122 3.386
123 4.408
124 5.268
125 6.558
126 6.835
127 7.245
128 8.077
129 9.030
130 8.545
131 8.865
132 10.166
133 10.011
134 10.220
135 10.582
136 10.135
137 9.078
138 8.080
139 6.724
140 5.732
141 5.143
142 4.284
143 3.343
144 2.693
145 3.117
146 3.425
147 3.009
148 2.387
149 2.187
150 1.274
151 0.145
152 -0.235
153 0.027
154 -0.151
155 0.232
156 0.348
157 1.094
158 1.508
159 3.234
160 4.278
161 4.871
162 5.081
163 5.077
164 4.443
165 4.762
166 4.767
167 4.938
168 4.730
169 4.506
170 4.258
171 4.224
172 4.409
173 4.826
174 5.163
175 5.617
176 5.681
177 6.692
178 6.795
179 7.363
180 7.523
181 8.191
182 8.534
183 8.451
184 7.522
185 7.022
186 6.060
187 5.478
188 5.671
189 5.539
190 5.271
191 5.212
192 5.696
193 5.350
194 5.072
195 3.854
196 3.730
197 3.432
198 3.184
199 3.440
200 2.664
201 2.212
202 2.679
203 3.494
204 3.454
205 3.174
206 2.599
207 2.407
208 2.392
209 2.376
210 1.520
211 0.728
212 1.108
213 1.001
214 0.895
215 -0.094
216 -0.538
217 -0.808
218 -0.160
219 1.073
220 1.709
221 2.369
222 3.363
223 4.313
224 5.068
225 5.113
226 5.026
227 5.142
228 5.141
229 5.684
230 5.703
231 6.288
232 6.514
233 7.169
234 7.957
235 9.048
236 9.328
237 8.387
238 7.751
239 8.186
240 7.717
241 7.325
242 7.212
243 7.282
244 7.446
245 7.384
246 6.972
247 6.915
248 6.832
249 6.758
250 5.995
251 6.262
252 5.855
253 5.354
254 5.051
255 4.792
256 4.859
257 5.218
258 5.346
259 5.210
260 4.814
261 4.418
262 4.472
263 4.964
264 4.958
265 4.688
266 3.760
267 3.636
268 4.336
269 4.690
270 4.744
271 4.677
272 3.984
273 3.192
274 3.288
275 3.285
276 3.249
277 3.048
278 2.700
279 2.969
280 2.719
281 2.013
282 2.763
283 2.816
284 2.928
285 2.999
286 2.593
287 2.419
288 3.467
289 4.099
290 4.878
291 5.853
292 6.945
293 7.814
294 8.602
295 9.008
296 9.037
297 10.012
298 11.185
299 12.269
300 13.440
301 13.838
302 15.001
303 14.977
304 15.687
305 16.757
306 16.095
307 15.036
308 15.013
309 15.157
310 14.742
311 13.687
312 13.104
313 12.171
314 11.727
315 11.867
316 11.508
317 10.110
318 9.617
319 9.304
320 9.356
321 9.033
322 9.637
323 9.285
324 8.437
325 8.652
326 8.716
327 8.823
328 7.979
329 7.965
330 8.717
331 8.714
332 8.652
333 8.800
334 8.471
335 8.670
336 9.508
337 9.911
338 9.072
339 8.874
340 8.419
341 8.325
342 8.574
343 8.314
344 8.106
345 8.495
346 8.191
347 8.643
348 8.323
349 8.365
350 8.074
351 8.632
352 8.722
353 9.324
354 9.531
355 10.121
356 11.250
357 12.962
358 13.390
359 14.053
360 14.468
361 14.838
362 15.729
363 16.478
364 15.464
365 15.754
366 15.608
367 15.678
368 15.128
369 15.333
370 15.120
371 14.594
372 14.963
373 14.070
374 14.152
375 13.886
376 12.991
377 13.069
378 13.196
379 13.088
380 12.920
381 12.795
382 11.798
383 12.105
384 11.450
385 11.874
386 11.583
387 11.984
388 11.792
389 12.374
390 12.807
391 12.300
392 12.758
393 12.207
394 11.704
395 11.998
396 11.048
397 11.284
398 10.388
399 10.351
400 10.407
401 10.472
402 9.905
403 9.606
404 8.745
405 9.006
406 9.027
407 10.038
408 9.806
409 10.038
410 10.215
411 9.790
412 9.198
413 8.882
414 8.416
415 8.552
416 7.698
417 8.152
418 7.998
419 7.810
420 8.288
421 9.654
422 10.560
423 10.962
424 11.116
425 11.039
426 10.502
427 10.583
428 10.054
429 9.966
430 9.635
431 9.402
432 8.971
433 8.868
434 8.606
435 8.395
436 8.076
437 7.538
438 7.481
439 8.074
440 8.895
441 9.923
442 11.028
443 11.505
444 11.557
445 11.688
446 11.313
447 11.594
448 11.667
449 12.409
450 12.860
451 13.442
452 13.796
453 13.811
454 14.194
455 14.107
456 14.399
457 14.859
458 14.882
459 14.984
460 15.147
461 15.412
462 16.407
463 17.430
464 17.415
465 17.715
466 18.056
467 17.564
468 16.399
469 15.294
470 14.995
471 14.366
472 13.761
473 12.522
474 11.654
475 11.375
476 11.035
477 10.274
478 9.149
479 8.663
480 7.544
481 6.451
482 6.354
483 6.715
484 7.176
485 6.790
486 6.992
487 8.092
488 7.962
489 7.134
490 6.099
491 5.655
492 6.015
493 5.907
494 5.085
495 4.103
496 3.496
497 2.725
498 1.593
499 1.731
500 1.480
501 0.556
502 0.257
503 0.211
504 0.224
505 0.127
506 -0.403
507 -0.142
508 0.168
509 1.437
510 2.011
511 2.430
512 2.989
513 3.780
514 4.372
515 4.818
516 5.076
517 5.735
518 5.655
519 5.686
520 6.827
521 7.774
522 8.690
523 10.685
524 11.471
525 12.210
526 12.761
527 12.869
528 11.669
529 10.979
530 10.238
531 8.967
532 8.761
533 7.750
534 6.973
535 6.740
536 6.494
537 5.652
538 5.292
539 4.749
540 5.094
541 5.128
542 4.373
543 4.766
544 4.170
545 3.595
546 3.121
547 3.673
548 3.534
549 3.377
550 3.512
551 2.563
552 2.656
553 2.270
554 1.943
555 1.575
556 2.102
557 2.529
558 2.714
559 2.271
560 2.306
561 2.331
562 2.643
563 3.390
564 3.963
565 4.749
566 5.232
567 6.369
568 6.914
569 7.441
570 7.377
571 8.111
572 7.708
573 7.540
574 7.370
575 6.861
576 6.978
577 7.888
578 7.731
579 7.915
580 8.377
581 8.594
582 9.639
583 10.409
584 11.217
585 12.116
586 12.190
587 13.221
588 13.285
589 13.509
590 13.675
591 14.657
592 14.346
593 14.425
594 13.393
595 13.513
596 12.357
597 12.701
598 12.567
599 11.504
600 10.482
601 9.647
602 8.876
603 8.785
604 8.852
605 8.454
606 7.737
607 8.566
608 9.113
609 9.032
610 8.775
611 9.617
612 9.831
613 10.299
614 9.061
615 9.205
616 7.871
617 7.134
618 6.719
619 6.164
620 5.624
621 4.940
622 3.696
623 2.924
624 3.611
625 4.060
626 4.487
627 4.388
628 4.173
629 4.263
630 4.389
631 3.675
632 4.300
633 5.320
634 5.451
635 5.730
636 5.828
637 6.250
638 5.743
639 4.959
640 4.478
641 3.873
642 2.896
643 1.969
644 1.972
645 1.032
646 1.119
647 1.344
648 1.575
649 1.335
650 1.802
651 2.029
652 2.553
653 3.024
654 3.899
655 4.686
656 4.941
657 5.932
658 7.103
659 8.224
660 9.188
661 9.909

Predicted TOPCONS reliability (left column=sequence position; right column=reliability)

11	100.00
12	100.00
13	100.00
14	100.00
15	100.00
16	100.00
17	100.00
18	100.00
19	100.00
20	100.00
21	100.00
22	100.00
23	100.00
24	100.00
25	100.00
26	100.00
27	100.00
28	100.00
29	100.00
30	100.00
31	100.00
32	100.00
33	100.00
34	100.00
35	100.00
36	100.00
37	100.00
38	100.00
39	100.00
40	100.00
41	100.00
42	100.00
43	100.00
44	100.00
45	100.00
46	100.00
47	100.00
48	100.00
49	100.00
50	100.00
51	100.00
52	100.00
53	100.00
54	100.00
55	100.00
56	100.00
57	100.00
58	100.00
59	100.00
60	100.00
61	100.00
62	100.00
63	100.00
64	100.00
65	100.00
66	100.00
67	100.00
68	100.00
69	100.00
70	100.00
71	100.00
72	100.00
73	100.00
74	100.00
75	100.00
76	100.00
77	100.00
78	100.00
79	100.00
80	100.00
81	100.00
82	100.00
83	100.00
84	100.00
85	100.00
86	100.00
87	100.00
88	100.00
89	100.00
90	100.00
91	100.00
92	100.00
93	98.10
94	97.14
95	97.14
96	97.14
97	97.14
98	97.14
99	97.14
100	97.14
101	97.14
102	97.14
103	97.14
104	97.14
105	97.14
106	97.14
107	97.14
108	97.14
109	97.14
110	97.14
111	97.14
112	97.14
113	96.19
114	96.19
115	96.19
116	96.19
117	96.19
118	96.19
119	96.19
120	96.19
121	96.19
122	96.19
123	96.19
124	96.19
125	96.19
126	96.19
127	96.19
128	96.19
129	94.29
130	92.38
131	90.48
132	88.57
133	86.67
134	85.71
135	87.62
136	88.57
137	88.57
138	88.57
139	88.57
140	88.57
141	88.57
142	88.57
143	88.57
144	88.57
145	88.57
146	88.57
147	88.57
148	88.57
149	88.57
150	88.57
151	88.57
152	88.57
153	88.57
154	88.57
155	88.57
156	88.57
157	88.57
158	88.57
159	88.57
160	88.57
161	88.57
162	88.57
163	88.57
164	88.57
165	88.57
166	88.57
167	88.57
168	88.57
169	88.57
170	88.57
171	90.48
172	92.38
173	94.29
174	96.19
175	98.10
176	100.00
177	100.00
178	100.00
179	100.00
180	100.00
181	100.00
182	100.00
183	100.00
184	100.00
185	100.00
186	100.00
187	100.00
188	100.00
189	100.00
190	100.00
191	98.10
192	97.14
193	96.19
194	96.19
195	96.19
196	96.19
197	96.19
198	96.19
199	96.19
200	96.19
201	96.19
202	96.19
203	96.19
204	96.19
205	96.19
206	96.19
207	96.19
208	96.19
209	96.19
210	96.19
211	96.19
212	95.24
213	93.33
214	91.43
215	90.48
216	89.52
217	89.52
218	89.52
219	89.52
220	89.52
221	89.52
222	89.52
223	89.52
224	89.52
225	89.52
226	89.52
227	89.52
228	89.52
229	89.52
230	89.52
231	89.52
232	89.52
233	92.38
234	95.24
235	98.10
236	99.05
237	100.00
238	100.00
239	100.00
240	100.00
241	100.00
242	100.00
243	100.00
244	100.00
245	100.00
246	100.00
247	100.00
248	100.00
249	100.00
250	98.10
251	96.19
252	94.29
253	92.38
254	90.48
255	88.57
256	86.67
257	84.76
258	81.90
259	78.10
260	77.14
261	76.19
262	76.19
263	76.19
264	76.19
265	76.19
266	76.19
267	76.19
268	76.19
269	76.19
270	76.19
271	78.10
272	80.00
273	81.90
274	83.81
275	85.71
276	87.62
277	89.52
278	91.43
279	94.29
280	98.10
281	98.10
282	98.10
283	98.10
284	98.10
285	98.10
286	98.10
287	98.10
288	98.10
289	98.10
290	98.10
291	98.10
292	98.10
293	98.10
294	98.10
295	98.10
296	98.10
297	98.10
298	98.10
299	98.10
300	98.10
301	98.10
302	99.05
303	100.00
304	100.00
305	100.00
306	100.00
307	100.00
308	100.00
309	100.00
310	100.00
311	100.00
312	100.00
313	100.00
314	100.00
315	100.00
316	100.00
317	100.00
318	100.00
319	100.00
320	100.00
321	100.00
322	100.00
323	100.00
324	100.00
325	100.00
326	100.00
327	100.00
328	100.00
329	100.00
330	100.00
331	100.00
332	100.00
333	100.00
334	100.00
335	100.00
336	100.00
337	100.00
338	100.00
339	100.00
340	100.00
341	100.00
342	100.00
343	100.00
344	100.00
345	100.00
346	100.00
347	100.00
348	100.00
349	100.00
350	100.00
351	100.00
352	100.00
353	100.00
354	100.00
355	100.00
356	100.00
357	100.00
358	100.00
359	100.00
360	100.00
361	100.00
362	100.00
363	100.00
364	100.00
365	100.00
366	100.00
367	100.00
368	100.00
369	100.00
370	100.00
371	100.00
372	100.00
373	100.00
374	100.00
375	100.00
376	100.00
377	100.00
378	100.00
379	100.00
380	100.00
381	100.00
382	100.00
383	100.00
384	100.00
385	100.00
386	100.00
387	100.00
388	100.00
389	100.00
390	100.00
391	100.00
392	100.00
393	100.00
394	100.00
395	100.00
396	100.00
397	100.00
398	100.00
399	100.00
400	100.00
401	100.00
402	100.00
403	100.00
404	100.00
405	100.00
406	100.00
407	100.00
408	100.00
409	100.00
410	100.00
411	100.00
412	100.00
413	100.00
414	100.00
415	100.00
416	100.00
417	100.00
418	100.00
419	100.00
420	100.00
421	100.00
422	100.00
423	100.00
424	100.00
425	100.00
426	100.00
427	100.00
428	100.00
429	100.00
430	100.00
431	100.00
432	100.00
433	100.00
434	100.00
435	100.00
436	100.00
437	100.00
438	100.00
439	100.00
440	100.00
441	100.00
442	100.00
443	100.00
444	100.00
445	100.00
446	100.00
447	100.00
448	100.00
449	100.00
450	100.00
451	100.00
452	100.00
453	100.00
454	100.00
455	100.00
456	100.00
457	100.00
458	100.00
459	100.00
460	100.00
461	100.00
462	100.00
463	100.00
464	100.00
465	100.00
466	100.00
467	100.00
468	100.00
469	100.00
470	100.00
471	100.00
472	100.00
473	100.00
474	100.00
475	100.00
476	100.00
477	100.00
478	100.00
479	100.00
480	100.00
481	100.00
482	100.00
483	100.00
484	98.10
485	96.19
486	94.29
487	94.29
488	94.29
489	94.29
490	94.29
491	94.29
492	94.29
493	94.29
494	94.29
495	94.29
496	94.29
497	94.29
498	94.29
499	94.29
500	94.29
501	94.29
502	94.29
503	94.29
504	94.29
505	94.29
506	94.29
507	94.29
508	94.29
509	94.29
510	94.29
511	94.29
512	94.29
513	94.29
514	94.29
515	94.29
516	94.29
517	94.29
518	94.29
519	94.29
520	94.29
521	94.29
522	94.29
523	94.29
524	94.29
525	94.29
526	96.19
527	98.10
528	98.10
529	96.19
530	94.29
531	92.38
532	92.38
533	92.38
534	92.38
535	92.38
536	92.38
537	92.38
538	92.38
539	92.38
540	92.38
541	92.38
542	92.38
543	92.38
544	92.38
545	92.38
546	92.38
547	92.38
548	92.38
549	92.38
550	92.38
551	92.38
552	93.33
553	93.33
554	93.33
555	93.33
556	93.33
557	93.33
558	93.33
559	93.33
560	93.33
561	93.33
562	93.33
563	93.33
564	93.33
565	93.33
566	93.33
567	93.33
568	93.33
569	93.33
570	95.24
571	97.14
572	99.05
573	100.00
574	100.00
575	100.00
576	100.00
577	100.00
578	100.00
579	100.00
580	100.00
581	100.00
582	100.00
583	100.00
584	100.00
585	100.00
586	100.00
587	100.00
588	100.00
589	100.00
590	100.00
591	100.00
592	100.00
593	100.00
594	100.00
595	100.00
596	100.00
597	100.00
598	100.00
599	100.00
600	100.00
601	100.00
602	100.00
603	100.00
604	99.05
605	98.10
606	97.14
607	96.19
608	95.24
609	94.29
610	93.33
611	92.38
612	91.43
613	90.48
614	89.52
615	88.57
616	87.62
617	86.67
618	85.71
619	84.76
620	83.81
621	82.86
622	81.90
623	80.95
624	80.00
625	80.00
626	78.10
627	77.14
628	77.14
629	78.10
630	79.05
631	80.00
632	80.95
633	81.90
634	82.86
635	83.81
636	84.76
637	85.71
638	86.67
639	87.62
640	88.57
641	89.52
642	90.48
643	91.43
644	92.38
645	93.33
646	94.29
647	95.24
648	95.24
649	94.29
650	92.38
651	91.43
652	90.48
653	89.52
654	88.57
655	87.62
656	86.67
657	85.71
658	84.76
659	83.81

##############################################################################
```
