## Supplementary material for "A putative origin of insect chemosensory receptors in the last common eukaryotic ancestor": Data S2: query.nnprf

```
Pos	M L G R S i o AA
1	0.091 0.155 0.864 0.100 0.100 0.420 0.560 M
2	0.091 0.127 0.836 0.100 0.091 0.370 0.610 G
3	0.091 0.155 0.827 0.100 0.100 0.350 0.640 S
4	0.091 0.155 0.800 0.100 0.091 0.300 0.690 T
5	0.091 0.191 0.745 0.109 0.091 0.300 0.690 M
6	0.100 0.200 0.718 0.109 0.127 0.270 0.720 R
7	0.100 0.173 0.755 0.109 0.100 0.280 0.720 S
8	0.100 0.164 0.673 0.118 0.100 0.420 0.580 D
9	0.100 0.182 0.691 0.118 0.118 0.570 0.420 F
10	0.100 0.227 0.709 0.118 0.091 0.670 0.330 Y
11	0.100 0.218 0.755 0.127 0.091 0.750 0.250 T
12	0.091 0.236 0.727 0.109 0.473 0.780 0.210 T
13	0.091 0.164 0.673 0.109 0.636 0.820 0.180 L
14	0.091 0.218 0.609 0.109 0.100 0.870 0.120 D
15	0.091 0.191 0.627 0.100 0.136 0.850 0.150 Q
16	0.091 0.218 0.700 0.109 0.118 0.660 0.340 E
17	0.091 0.182 0.773 0.109 0.136 0.660 0.340 S
18	0.091 0.264 0.818 0.127 0.182 0.710 0.290 S
19	0.091 0.264 0.855 0.164 0.373 0.800 0.200 L
20	0.100 0.264 0.909 0.164 0.091 0.840 0.160 A
21	0.091 0.264 0.882 0.136 0.091 0.840 0.160 K
22	0.091 0.182 0.909 0.100 0.100 0.820 0.180 P
23	0.091 0.255 0.927 0.127 0.091 0.710 0.290 L
24	0.091 0.318 0.945 0.118 0.100 0.420 0.580 V
25	0.091 0.273 0.964 0.109 0.145 0.500 0.500 S
26	0.091 0.236 1.000 0.118 0.791 0.520 0.480 S
27	0.091 0.209 0.991 0.109 0.227 0.530 0.470 R
28	0.091 0.173 0.991 0.100 0.118 0.610 0.380 S
29	0.091 0.327 0.991 0.145 0.282 0.700 0.290 M
30	0.091 0.255 0.991 0.155 0.236 0.550 0.450 A
31	0.091 0.245 0.991 0.236 0.091 0.660 0.340 K
32	0.091 0.345 0.991 0.445 0.136 0.700 0.300 V
33	0.091 0.418 0.991 0.309 0.091 0.650 0.350 Y
34	0.091 0.327 0.991 0.236 0.109 0.650 0.350 F
35	0.091 0.245 0.991 0.182 0.091 0.680 0.320 T
36	0.091 0.355 0.991 0.173 0.164 0.630 0.370 H
37	0.091 0.245 0.991 0.173 0.118 0.670 0.320 N
38	0.091 0.327 1.000 0.173 0.182 0.760 0.240 V
39	0.091 0.236 1.000 0.118 0.436 0.760 0.240 G
40	0.091 0.282 1.000 0.145 0.127 0.780 0.220 T
41	0.091 0.382 1.000 0.155 0.091 0.830 0.170 S
42	0.091 0.355 1.000 0.155 0.109 0.820 0.170 R
43	0.091 0.345 1.000 0.264 0.109 0.830 0.160 L
44	0.091 0.273 1.000 0.155 0.100 0.820 0.180 S
45	0.091 0.209 1.000 0.145 0.100 0.720 0.270 Q
46	0.091 0.227 1.000 0.191 0.109 0.750 0.240 L
47	0.091 0.245 1.000 0.145 0.164 0.710 0.280 M
48	0.091 0.164 0.991 0.118 0.100 0.640 0.360 R
49	0.091 0.182 1.000 0.100 0.091 0.820 0.170 L
50	0.091 0.182 1.000 0.100 0.091 0.830 0.170 P
51	0.091 0.209 1.000 0.109 0.109 0.780 0.220 R
52	0.091 0.291 1.000 0.109 0.118 0.800 0.190 F
53	0.091 0.300 1.000 0.109 0.109 0.770 0.220 Q
54	0.091 0.264 1.000 0.100 0.145 0.670 0.320 T
55	0.091 0.282 0.991 0.100 0.136 0.820 0.170 S
56	0.091 0.218 0.991 0.109 0.100 0.830 0.170 R
57	0.091 0.209 0.991 0.100 0.100 0.800 0.190 V
58	0.091 0.173 0.982 0.100 0.109 0.800 0.190 K
59	0.091 0.164 0.991 0.109 0.091 0.830 0.160 H
60	0.091 0.155 0.991 0.100 0.091 0.820 0.180 P
61	0.091 0.136 0.991 0.127 0.091 0.800 0.190 E
62	0.091 0.136 0.991 0.100 0.091 0.820 0.170 E
63	0.091 0.182 0.991 0.136 0.091 0.810 0.180 G
64	0.091 0.136 0.991 0.118 0.091 0.810 0.190 G
65	0.091 0.245 0.991 0.136 0.091 0.790 0.200 G
66	0.091 0.218 0.991 0.264 0.091 0.750 0.240 F
67	0.091 0.227 0.991 0.227 0.091 0.760 0.230 L
68	0.091 0.282 0.991 0.173 0.091 0.700 0.290 Y
69	0.091 0.200 0.991 0.145 0.091 0.650 0.350 P
70	0.091 0.173 0.982 0.127 0.091 0.730 0.270 T
71	0.091 0.209 0.973 0.145 0.091 0.750 0.250 R
72	0.091 0.191 0.945 0.118 0.001 0.770 0.220 T
73	0.091 0.273 0.945 0.127 0.001 0.830 0.170 R
74	0.091 0.218 0.936 0.109 0.001 0.810 0.180 A
75	0.091 0.245 0.845 0.109 0.001 0.830 0.170 L
76	0.091 0.327 0.755 0.109 0.001 0.830 0.160 K
77	0.091 0.491 0.618 0.118 0.001 0.830 0.160 A
78	0.100 0.473 0.600 0.136 0.001 0.850 0.140 E
79	0.100 0.518 0.582 0.173 0.001 0.870 0.120 L
80	0.100 0.609 0.745 0.127 0.001 0.880 0.120 Q
81	0.100 0.591 0.836 0.182 0.001 0.870 0.120 R
82	0.100 0.455 0.773 0.273 0.001 0.880 0.110 A
83	0.091 0.491 0.718 0.282 0.001 0.880 0.110 S
84	0.091 0.491 0.609 0.273 0.001 0.890 0.100 D
85	0.091 0.436 0.436 0.282 0.001 0.890 0.100 Y
86	0.091 0.300 0.309 0.445 0.001 0.890 0.100 F
87	0.091 0.300 0.227 0.191 0.001 0.880 0.110 A
88	0.091 0.455 0.173 0.236 0.001 0.880 0.110 T
89	0.100 0.291 0.136 0.336 0.001 0.870 0.120 I
90	0.100 0.464 0.127 0.427 0.001 0.850 0.140 L
91	0.109 0.673 0.118 0.473 0.001 0.840 0.150 A
92	0.118 0.618 0.118 0.382 0.001 0.810 0.180 F
93	0.109 0.636 0.109 0.418 0.001 0.770 0.220 L
94	0.109 0.764 0.100 0.327 0.001 0.690 0.300 G
95	0.109 0.618 0.100 0.309 0.001 0.600 0.380 F
96	0.109 0.727 0.100 0.264 0.001 0.520 0.460 R
97	0.109 0.755 0.091 0.345 0.001 0.440 0.540 P
98	0.109 0.782 0.091 0.318 0.001 0.330 0.650 G
99	0.109 0.836 0.091 0.418 0.001 0.280 0.700 D
100	0.109 0.873 0.091 0.600 0.001 0.230 0.750 R
101	0.109 0.900 0.091 0.627 0.001 0.210 0.780 K
102	0.145 0.764 0.091 0.682 0.001 0.160 0.830 R
103	0.418 0.845 0.091 0.745 0.001 0.100 0.890 F
104	0.718 0.845 0.091 0.755 0.001 0.060 0.940 G
105	0.936 0.782 0.091 0.709 0.001 0.030 0.970 L
106	0.964 0.600 0.091 0.627 0.001 0.020 0.980 L
107	0.973 0.355 0.091 0.573 0.001 0.010 0.990 F
108	0.991 0.255 0.091 0.527 0.001 0.010 0.990 T
109	1.000 0.173 0.091 0.227 0.001 0.010 0.990 L
110	1.000 0.109 0.091 0.136 0.001 0.010 0.990 V
111	1.000 0.100 0.091 0.118 0.001 0.010 0.990 S
112	1.000 0.100 0.091 0.109 0.001 0.010 0.990 M
113	1.000 0.109 0.091 0.109 0.001 0.020 0.980 L
114	1.000 0.109 0.091 0.118 0.001 0.020 0.980 F
115	1.000 0.100 0.091 0.109 0.001 0.030 0.970 L
116	1.000 0.118 0.091 0.200 0.001 0.030 0.970 G
117	1.000 0.155 0.091 0.336 0.001 0.030 0.960 F
118	0.991 0.109 0.091 0.245 0.001 0.040 0.950 L
119	0.973 0.127 0.091 0.145 0.001 0.110 0.880 F
120	0.936 0.164 0.100 0.418 0.001 0.180 0.810 P
121	0.909 0.245 0.109 0.600 0.001 0.270 0.720 I
122	0.882 0.427 0.109 0.427 0.001 0.380 0.610 F
123	0.845 0.482 0.136 0.564 0.001 0.520 0.470 D
124	0.582 0.664 0.182 0.664 0.001 0.610 0.370 M
125	0.173 0.673 0.200 0.418 0.001 0.630 0.350 I
126	0.118 0.564 0.191 0.245 0.001 0.580 0.400 C
127	0.109 0.500 0.200 0.200 0.001 0.510 0.470 S
128	0.100 0.382 0.173 0.145 0.001 0.480 0.500 D
129	0.100 0.427 0.164 0.136 0.001 0.440 0.540 D
130	0.100 0.291 0.209 0.109 0.001 0.430 0.560 V
131	0.091 0.282 0.373 0.100 0.001 0.400 0.590 V
132	0.091 0.191 0.727 0.100 0.001 0.400 0.590 S
133	0.091 0.118 0.845 0.091 0.001 0.340 0.650 D
134	0.091 0.136 0.873 0.100 0.001 0.380 0.610 Q
135	0.091 0.127 0.882 0.100 0.001 0.490 0.500 K
136	0.091 0.182 0.882 0.118 0.001 0.460 0.540 L
137	0.091 0.227 0.845 0.118 0.001 0.420 0.570 K
138	0.109 0.264 0.791 0.155 0.001 0.350 0.650 G
139	0.127 0.309 0.627 0.345 0.001 0.270 0.720 L
140	0.136 0.236 0.500 0.164 0.001 0.210 0.790 I
141	0.191 0.309 0.245 0.236 0.001 0.150 0.850 H
142	0.245 0.518 0.145 0.673 0.001 0.100 0.900 M
143	0.282 0.527 0.145 0.427 0.001 0.150 0.850 T
144	0.236 0.600 0.109 0.609 0.001 0.240 0.760 G
145	0.418 0.473 0.091 0.427 0.001 0.360 0.640 I
146	0.791 0.255 0.091 0.236 0.001 0.410 0.590 Y
147	0.782 0.455 0.091 0.300 0.001 0.450 0.550 R
148	0.818 0.373 0.091 0.418 0.001 0.470 0.540 F
149	0.864 0.182 0.091 0.191 0.001 0.490 0.510 L
150	0.900 0.191 0.091 0.164 0.001 0.500 0.500 V
151	0.982 0.155 0.091 0.182 0.001 0.570 0.430 Y
152	0.991 0.164 0.091 0.227 0.001 0.560 0.440 I
153	0.991 0.218 0.091 0.345 0.001 0.650 0.350 V
154	0.982 0.209 0.100 0.155 0.001 0.760 0.240 S
155	0.982 0.182 0.109 0.155 0.001 0.810 0.190 L
156	0.964 0.255 0.100 0.309 0.001 0.830 0.170 L
157	0.782 0.573 0.100 0.464 0.001 0.830 0.170 W
158	0.664 0.591 0.100 0.491 0.001 0.800 0.200 M
159	0.736 0.627 0.127 0.482 0.001 0.740 0.260 L
160	0.664 0.745 0.136 0.445 0.001 0.700 0.300 R
161	0.700 0.755 0.182 0.464 0.001 0.760 0.240 V
162	0.745 0.682 0.318 0.482 0.001 0.810 0.190 S
163	0.782 0.673 0.345 0.491 0.001 0.850 0.150 R
164	0.745 0.664 0.291 0.455 0.001 0.930 0.070 R
165	0.573 0.709 0.409 0.445 0.001 0.970 0.030 W
166	0.309 0.745 0.427 0.436 0.001 0.960 0.030 N
167	0.100 0.782 0.382 0.473 0.001 0.940 0.060 L
168	0.091 0.636 0.464 0.400 0.001 0.930 0.070 D
169	0.091 0.600 0.636 0.464 0.001 0.920 0.080 A
170	0.091 0.618 0.818 0.382 0.001 0.930 0.070 L
171	0.091 0.536 0.873 0.382 0.001 0.910 0.090 L
172	0.091 0.400 0.909 0.264 0.001 0.900 0.090 F
173	0.091 0.273 0.936 0.200 0.001 0.900 0.090 L
174	0.091 0.245 0.955 0.173 0.001 0.900 0.100 K
175	0.091 0.255 0.964 0.145 0.001 0.910 0.090 V
176	0.091 0.209 0.964 0.127 0.001 0.910 0.080 D
177	0.091 0.209 0.973 0.109 0.001 0.910 0.080 K
178	0.091 0.291 0.973 0.127 0.001 0.910 0.080 L
179	0.091 0.309 0.973 0.118 0.001 0.910 0.080 Y
180	0.091 0.255 0.945 0.109 0.001 0.900 0.090 V
181	0.091 0.255 0.864 0.109 0.001 0.900 0.090 S
182	0.091 0.264 0.673 0.100 0.001 0.900 0.090 R
183	0.091 0.218 0.618 0.109 0.001 0.910 0.090 I
184	0.100 0.236 0.573 0.109 0.001 0.900 0.090 A
185	0.100 0.191 0.591 0.109 0.001 0.890 0.110 E
186	0.091 0.182 0.618 0.100 0.001 0.870 0.130 E
187	0.091 0.182 0.645 0.109 0.001 0.860 0.130 K
188	0.091 0.173 0.609 0.109 0.001 0.890 0.110 G
189	0.091 0.227 0.600 0.118 0.001 0.860 0.130 L
190	0.100 0.191 0.573 0.127 0.001 0.840 0.150 G
191	0.100 0.218 0.464 0.155 0.001 0.850 0.140 G
192	0.100 0.336 0.327 0.327 0.001 0.870 0.130 M
193	0.100 0.464 0.218 0.373 0.001 0.860 0.130 W
194	0.100 0.509 0.145 0.282 0.001 0.800 0.190 V
195	0.100 0.500 0.118 0.427 0.001 0.680 0.310 Y
196	0.109 0.609 0.109 0.518 0.001 0.720 0.270 A
197	0.136 0.736 0.109 0.418 0.001 0.760 0.230 A
198	0.182 0.664 0.100 0.509 0.001 0.790 0.210 I
199	0.300 0.591 0.091 0.364 0.001 0.790 0.200 I
200	0.391 0.636 0.091 0.482 0.001 0.750 0.240 Q
201	0.536 0.664 0.091 0.500 0.001 0.720 0.270 N
202	0.755 0.645 0.091 0.582 0.001 0.660 0.330 F
203	0.891 0.700 0.091 0.464 0.001 0.560 0.430 A
204	0.900 0.745 0.091 0.555 0.001 0.480 0.510 L
205	0.918 0.582 0.100 0.482 0.001 0.540 0.450 E
206	0.973 0.382 0.091 0.327 0.001 0.560 0.440 V
207	0.991 0.164 0.091 0.191 0.001 0.520 0.470 M
208	1.000 0.155 0.091 0.164 0.001 0.410 0.590 C
209	1.000 0.182 0.091 0.136 0.001 0.260 0.740 L
210	1.000 0.218 0.091 0.145 0.001 0.140 0.850 F
211	1.000 0.155 0.091 0.145 0.001 0.090 0.910 G
212	1.000 0.227 0.091 0.182 0.001 0.080 0.910 P
213	1.000 0.236 0.091 0.209 0.001 0.090 0.900 Y
214	1.000 0.173 0.091 0.227 0.001 0.120 0.880 F
215	1.000 0.245 0.091 0.445 0.001 0.130 0.860 L
216	0.991 0.464 0.091 0.618 0.001 0.160 0.830 I
217	0.991 0.691 0.091 0.555 0.001 0.190 0.800 I
218	0.991 0.636 0.091 0.664 0.001 0.150 0.840 V
219	0.982 0.655 0.091 0.618 0.001 0.160 0.830 F
220	0.927 0.909 0.118 0.664 0.001 0.080 0.910 A
221	0.718 0.873 0.118 0.664 0.001 0.040 0.960 K
222	0.536 0.864 0.127 0.636 0.001 0.030 0.970 A
223	0.373 0.736 0.145 0.555 0.001 0.020 0.980 W
224	0.173 0.764 0.164 0.600 0.001 0.010 0.990 W
225	0.109 0.736 0.164 0.573 0.001 0.010 0.990 F
226	0.100 0.673 0.191 0.536 0.001 0.010 0.990 F
227	0.100 0.745 0.364 0.518 0.001 0.010 0.990 N
228	0.091 0.773 0.509 0.500 0.001 0.010 0.990 S
229	0.091 0.709 0.373 0.464 0.001 0.010 0.990 L
230	0.091 0.627 0.282 0.245 0.001 0.010 0.990 G
231	0.091 0.673 0.236 0.227 0.001 0.010 0.990 N
232	0.091 0.700 0.209 0.182 0.001 0.010 0.990 S
233	0.091 0.582 0.236 0.164 0.001 0.010 0.990 K
234	0.091 0.464 0.364 0.200 0.001 0.010 0.990 L
235	0.091 0.500 0.382 0.209 0.001 0.010 0.990 Y
236	0.091 0.655 0.355 0.327 0.001 0.010 0.990 S
237	0.091 0.473 0.273 0.309 0.001 0.010 0.990 S
238	0.091 0.245 0.264 0.291 0.001 0.010 0.990 S
239	0.091 0.282 0.227 0.273 0.001 0.010 0.990 Y
240	0.091 0.264 0.245 0.236 0.001 0.010 0.990 N
241	0.091 0.300 0.318 0.309 0.001 0.020 0.980 F
242	0.091 0.336 0.409 0.291 0.001 0.020 0.980 M
243	0.091 0.382 0.473 0.191 0.001 0.020 0.980 G
244	0.091 0.336 0.673 0.191 0.001 0.020 0.980 H
245	0.091 0.445 0.818 0.245 0.001 0.030 0.970 V
246	0.091 0.536 0.836 0.336 0.001 0.020 0.980 L
247	0.091 0.518 0.836 0.255 0.001 0.010 0.990 M
248	0.091 0.591 0.836 0.236 0.001 0.010 0.990 D
249	0.091 0.609 0.809 0.264 0.001 0.010 0.990 S
250	0.100 0.545 0.755 0.255 0.001 0.010 0.990 S
251	0.109 0.655 0.755 0.264 0.001 0.010 0.990 S
252	0.100 0.645 0.800 0.245 0.001 0.010 0.990 P
253	0.100 0.609 0.718 0.282 0.001 0.010 0.990 L
254	0.100 0.582 0.445 0.455 0.001 0.010 0.990 Y
255	0.118 0.591 0.282 0.555 0.001 0.010 0.990 V
256	0.155 0.536 0.136 0.491 0.001 0.020 0.980 K
257	0.264 0.555 0.100 0.536 0.001 0.020 0.980 I
258	0.336 0.300 0.091 0.491 0.001 0.020 0.980 L
259	0.373 0.555 0.100 0.555 0.001 0.010 0.980 F
260	0.400 0.591 0.100 0.455 0.001 0.010 0.990 Y
261	0.464 0.400 0.091 0.427 0.001 0.010 0.990 F
262	0.464 0.464 0.091 0.327 0.001 0.010 0.990 A
263	0.545 0.536 0.091 0.327 0.001 0.010 0.990 D
264	0.545 0.464 0.091 0.282 0.001 0.010 0.990 L
265	0.700 0.373 0.091 0.327 0.001 0.010 0.990 L
266	0.764 0.364 0.091 0.318 0.001 0.020 0.980 S
267	0.836 0.445 0.091 0.391 0.001 0.090 0.900 Q
268	0.882 0.327 0.091 0.300 0.001 0.320 0.670 S
269	0.936 0.427 0.091 0.400 0.001 0.440 0.540 Y
270	0.964 0.400 0.091 0.455 0.001 0.500 0.480 M
271	0.955 0.382 0.091 0.382 0.001 0.520 0.460 Q
272	0.991 0.145 0.091 0.282 0.001 0.510 0.470 I
273	1.000 0.127 0.091 0.255 0.001 0.410 0.570 I
274	1.000 0.136 0.091 0.182 0.001 0.390 0.590 Y
275	1.000 0.209 0.091 0.300 0.001 0.350 0.630 L
276	1.000 0.236 0.091 0.273 0.001 0.300 0.690 V
277	0.991 0.145 0.091 0.136 0.001 0.250 0.730 P
278	0.991 0.164 0.091 0.200 0.001 0.230 0.760 C
279	0.982 0.118 0.091 0.173 0.001 0.230 0.760 V
280	0.945 0.182 0.091 0.182 0.001 0.290 0.710 Y
281	0.909 0.136 0.091 0.218 0.001 0.310 0.690 F
282	0.764 0.309 0.091 0.336 0.001 0.370 0.630 R
283	0.709 0.300 0.091 0.182 0.001 0.460 0.530 M
284	0.736 0.200 0.091 0.155 0.001 0.660 0.340 V
285	0.673 0.236 0.091 0.336 0.001 0.670 0.330 S
286	0.545 0.518 0.100 0.464 0.001 0.750 0.250 S
287	0.491 0.491 0.118 0.455 0.001 0.810 0.190 L
288	0.555 0.527 0.155 0.464 0.001 0.850 0.150 V
289	0.591 0.555 0.191 0.500 0.001 0.880 0.120 L
290	0.436 0.445 0.273 0.518 0.001 0.870 0.120 L
291	0.164 0.545 0.264 0.309 0.001 0.840 0.150 E
292	0.155 0.518 0.255 0.336 0.001 0.770 0.230 M
293	0.145 0.282 0.345 0.173 0.001 0.600 0.390 K
294	0.136 0.336 0.473 0.282 0.001 0.380 0.620 A
295	0.118 0.364 0.573 0.291 0.001 0.370 0.630 Y
296	0.109 0.291 0.564 0.145 0.001 0.330 0.660 K
297	0.109 0.245 0.600 0.136 0.001 0.330 0.670 E
298	0.100 0.309 0.645 0.136 0.001 0.510 0.490 M
299	0.100 0.418 0.682 0.118 0.001 0.580 0.420 V
300	0.091 0.273 0.736 0.100 0.001 0.610 0.390 T
301	0.100 0.182 0.745 0.100 0.001 0.710 0.290 P
302	0.100 0.155 0.764 0.100 0.001 0.740 0.260 D
303	0.091 0.145 0.782 0.100 0.001 0.760 0.240 K
304	0.091 0.109 0.809 0.100 0.001 0.760 0.240 K
305	0.100 0.109 0.873 0.091 0.001 0.760 0.240 A
306	0.100 0.109 0.891 0.100 0.001 0.680 0.320 D
307	0.100 0.109 0.900 0.091 0.001 0.600 0.400 E
308	0.100 0.118 0.900 0.100 0.001 0.610 0.390 K
309	0.100 0.118 0.918 0.091 0.001 0.650 0.350 N
310	0.100 0.118 0.927 0.091 0.001 0.780 0.220 D
311	0.100 0.118 0.955 0.100 0.001 0.750 0.250 Q
312	0.091 0.127 0.955 0.145 0.001 0.750 0.250 L
313	0.091 0.127 0.964 0.118 0.001 0.790 0.210 G
314	0.091 0.136 0.955 0.109 0.001 0.820 0.170 E
315	0.091 0.118 0.964 0.100 0.001 0.830 0.160 L
316	0.091 0.127 0.973 0.109 0.001 0.830 0.170 L
317	0.091 0.118 0.982 0.100 0.001 0.840 0.160 S
318	0.091 0.127 0.982 0.100 0.001 0.790 0.210 E
319	0.091 0.155 0.982 0.100 0.001 0.900 0.090 D
320	0.091 0.182 0.991 0.109 0.001 0.870 0.120 V
321	0.091 0.209 0.991 0.100 0.001 0.930 0.070 S
322	0.091 0.136 0.991 0.100 0.001 0.950 0.040 M
323	0.091 0.155 1.000 0.100 0.001 0.960 0.040 Q
324	0.091 0.209 0.991 0.100 0.001 0.910 0.080 H
325	0.091 0.191 0.991 0.100 0.001 0.920 0.080 S
326	0.091 0.209 0.991 0.109 0.001 0.820 0.170 L
327	0.091 0.182 0.991 0.100 0.001 0.820 0.170 A
328	0.091 0.155 1.000 0.100 0.001 0.840 0.150 S
329	0.091 0.136 0.991 0.100 0.001 0.850 0.150 N
330	0.091 0.145 1.000 0.091 0.001 0.850 0.150 G
331	0.091 0.109 1.000 0.091 0.001 0.840 0.150 S
332	0.091 0.145 0.991 0.100 0.001 0.820 0.170 A
333	0.091 0.200 0.991 0.118 0.001 0.790 0.210 A
334	0.091 0.227 0.991 0.136 0.001 0.690 0.300 T
335	0.091 0.255 0.991 0.118 0.001 0.710 0.290 V
336	0.091 0.245 0.991 0.100 0.001 0.750 0.240 E
337	0.091 0.182 0.991 0.100 0.001 0.760 0.230 R
338	0.091 0.300 0.991 0.100 0.001 0.760 0.240 G
339	0.091 0.336 0.991 0.118 0.001 0.670 0.320 N
340	0.091 0.227 0.991 0.136 0.001 0.570 0.430 S
341	0.091 0.255 0.991 0.136 0.001 0.550 0.440 F
342	0.091 0.173 0.991 0.127 0.001 0.390 0.600 S
343	0.091 0.227 0.991 0.127 0.001 0.370 0.630 A
344	0.091 0.200 0.991 0.118 0.001 0.380 0.620 S
345	0.091 0.191 0.991 0.100 0.001 0.400 0.600 K
346	0.091 0.173 0.991 0.100 0.001 0.460 0.540 G
347	0.091 0.164 0.991 0.100 0.001 0.440 0.560 L
348	0.091 0.218 0.991 0.100 0.001 0.330 0.670 N
349	0.091 0.164 1.000 0.100 0.001 0.320 0.680 A
350	0.091 0.136 1.000 0.100 0.001 0.250 0.750 S
351	0.091 0.155 1.000 0.091 0.001 0.460 0.540 S
352	0.091 0.145 1.000 0.100 0.001 0.620 0.380 W
353	0.091 0.136 1.000 0.091 0.001 0.650 0.350 C
354	0.091 0.145 1.000 0.091 0.001 0.600 0.390 N
355	0.091 0.109 1.000 0.091 0.001 0.650 0.340 S
356	0.091 0.109 1.000 0.091 0.001 0.720 0.280 S
357	0.091 0.109 1.000 0.091 0.001 0.770 0.230 M
358	0.091 0.109 1.000 0.091 0.001 0.790 0.210 D
359	0.091 0.109 1.000 0.091 0.001 0.870 0.130 A
360	0.091 0.100 1.000 0.091 0.001 0.890 0.110 K
361	0.100 0.100 1.000 0.091 0.001 0.870 0.130 K
362	0.100 0.100 1.000 0.091 0.001 0.810 0.180 G
363	0.100 0.100 1.000 0.091 0.001 0.610 0.380 D
364	0.100 0.100 1.000 0.091 0.001 0.490 0.500 D
365	0.100 0.100 1.000 0.091 0.001 0.600 0.390 E
366	0.100 0.100 1.000 0.100 0.001 0.580 0.420 E
367	0.100 0.100 1.000 0.091 0.001 0.680 0.310 S
368	0.091 0.100 1.000 0.091 0.001 0.760 0.240 A
369	0.091 0.100 1.000 0.091 0.001 0.780 0.210 K
370	0.091 0.100 1.000 0.091 0.001 0.800 0.190 D
371	0.091 0.100 1.000 0.091 0.001 0.790 0.210 P
372	0.091 0.100 0.991 0.091 0.001 0.530 0.460 N
373	0.091 0.100 0.991 0.091 0.001 0.660 0.330 L
374	0.091 0.100 0.991 0.091 0.001 0.660 0.340 E
375	0.091 0.100 0.991 0.091 0.001 0.710 0.280 D
376	0.091 0.100 0.991 0.091 0.001 0.680 0.320 S
377	0.091 0.100 0.991 0.091 0.001 0.680 0.310 M
378	0.091 0.100 0.991 0.091 0.001 0.640 0.350 D
379	0.091 0.100 0.991 0.091 0.001 0.710 0.290 K
380	0.091 0.100 0.991 0.091 0.001 0.680 0.310 F
381	0.091 0.109 0.991 0.091 0.001 0.610 0.390 E
382	0.091 0.109 0.991 0.100 0.001 0.480 0.520 L
383	0.091 0.109 1.000 0.091 0.001 0.540 0.460 E
384	0.091 0.109 1.000 0.091 0.001 0.560 0.440 D
385	0.091 0.109 1.000 0.091 0.001 0.560 0.430 L
386	0.091 0.109 1.000 0.091 0.001 0.440 0.550 P
387	0.091 0.100 1.000 0.091 0.001 0.340 0.660 S
388	0.100 0.100 1.000 0.091 0.001 0.340 0.660 P
389	0.100 0.100 1.000 0.100 0.001 0.640 0.360 S
390	0.100 0.109 1.000 0.091 0.001 0.700 0.300 H
391	0.100 0.109 1.000 0.100 0.001 0.680 0.320 R
392	0.091 0.100 1.000 0.091 0.001 0.620 0.380 D
393	0.091 0.118 1.000 0.091 0.001 0.580 0.420 A
394	0.091 0.136 1.000 0.091 0.001 0.430 0.560 E
395	0.091 0.118 1.000 0.091 0.001 0.410 0.590 A
396	0.091 0.118 1.000 0.100 0.001 0.310 0.690 G
397	0.091 0.109 1.000 0.100 0.001 0.440 0.560 I
398	0.091 0.145 1.000 0.100 0.001 0.510 0.490 Q
399	0.091 0.155 0.991 0.109 0.001 0.660 0.340 R
400	0.091 0.145 0.991 0.109 0.001 0.750 0.250 G
401	0.091 0.127 0.991 0.100 0.001 0.790 0.210 P
402	0.091 0.127 0.991 0.100 0.001 0.470 0.530 P
403	0.091 0.164 0.982 0.100 0.001 0.380 0.620 G
404	0.091 0.155 0.982 0.118 0.001 0.270 0.730 G
405	0.091 0.200 0.982 0.118 0.001 0.230 0.770 L
406	0.091 0.245 0.982 0.100 0.001 0.250 0.750 N
407	0.091 0.400 0.982 0.136 0.001 0.340 0.660 L
408	0.091 0.309 0.991 0.109 0.001 0.420 0.580 P
409	0.091 0.282 0.982 0.145 0.001 0.450 0.550 N
410	0.091 0.236 0.982 0.173 0.001 0.650 0.350 K
411	0.091 0.182 0.982 0.164 0.001 0.830 0.160 V
412	0.091 0.200 0.982 0.173 0.001 0.830 0.170 Y
413	0.091 0.273 0.991 0.127 0.001 0.660 0.330 M
414	0.091 0.300 0.991 0.118 0.001 0.660 0.340 S
415	0.091 0.218 0.991 0.118 0.001 0.760 0.240 K
416	0.091 0.173 1.000 0.100 0.001 0.830 0.160 N
417	0.091 0.182 0.991 0.109 0.001 0.870 0.120 A
418	0.091 0.182 0.991 0.100 0.001 0.850 0.140 M
419	0.091 0.164 0.991 0.100 0.001 0.880 0.110 G
420	0.091 0.136 0.991 0.100 0.001 0.880 0.110 A
421	0.091 0.118 0.991 0.100 0.001 0.910 0.090 M
422	0.091 0.118 1.000 0.100 0.001 0.920 0.070 R
423	0.091 0.118 1.000 0.091 0.001 0.930 0.070 R
424	0.091 0.118 1.000 0.100 0.001 0.930 0.070 R
425	0.091 0.164 1.000 0.100 0.001 0.930 0.070 R
426	0.100 0.182 1.000 0.100 0.001 0.930 0.070 S
427	0.091 0.191 0.991 0.100 0.001 0.930 0.070 S
428	0.091 0.127 0.991 0.100 0.001 0.930 0.070 V
429	0.091 0.109 1.000 0.091 0.001 0.930 0.070 Y
430	0.091 0.109 1.000 0.091 0.001 0.920 0.070 D
431	0.091 0.127 1.000 0.091 0.001 0.920 0.080 R
432	0.091 0.109 1.000 0.091 0.001 0.910 0.080 Y
433	0.091 0.118 1.000 0.091 0.001 0.900 0.100 G
434	0.091 0.136 1.000 0.109 0.001 0.890 0.110 S
435	0.091 0.127 1.000 0.118 0.001 0.890 0.110 N
436	0.091 0.118 1.000 0.118 0.001 0.880 0.120 P
437	0.091 0.127 1.000 0.109 0.001 0.880 0.110 F
438	0.091 0.136 0.991 0.100 0.001 0.880 0.110 G
439	0.091 0.127 0.991 0.109 0.001 0.870 0.120 L
440	0.091 0.127 0.991 0.109 0.001 0.770 0.230 Y
441	0.091 0.145 0.982 0.109 0.001 0.580 0.410 V
442	0.091 0.118 0.982 0.100 0.001 0.350 0.650 D
443	0.091 0.109 0.982 0.100 0.001 0.290 0.710 S
444	0.091 0.109 0.991 0.100 0.001 0.270 0.730 S
445	0.091 0.127 0.991 0.091 0.001 0.270 0.730 K
446	0.091 0.127 0.991 0.091 0.001 0.280 0.720 R
447	0.091 0.109 0.991 0.091 0.001 0.280 0.720 I
448	0.091 0.100 0.991 0.091 0.001 0.210 0.790 P
449	0.091 0.100 0.991 0.091 0.001 0.160 0.850 E
450	0.091 0.100 0.991 0.091 0.001 0.140 0.860 D
451	0.091 0.100 0.982 0.091 0.001 0.160 0.840 D
452	0.091 0.100 0.982 0.100 0.001 0.260 0.740 M
453	0.100 0.109 0.991 0.100 0.001 0.380 0.620 Y
454	0.091 0.100 0.991 0.100 0.001 0.340 0.660 E
455	0.091 0.109 0.991 0.091 0.001 0.180 0.820 F
456	0.091 0.109 0.991 0.091 0.001 0.170 0.830 T
457	0.091 0.109 0.991 0.091 0.001 0.110 0.890 D
458	0.091 0.109 0.991 0.091 0.001 0.090 0.910 S
459	0.091 0.100 0.991 0.091 0.001 0.270 0.730 E
460	0.091 0.109 0.991 0.091 0.001 0.460 0.540 E
461	0.091 0.127 0.991 0.091 0.001 0.600 0.400 E
462	0.091 0.109 0.991 0.091 0.001 0.740 0.260 D
463	0.091 0.109 0.991 0.109 0.001 0.780 0.210 E
464	0.091 0.109 1.000 0.100 0.001 0.810 0.190 M
465	0.091 0.100 0.982 0.091 0.001 0.810 0.190 K
466	0.100 0.109 0.964 0.100 0.001 0.730 0.280 H
467	0.100 0.118 0.945 0.100 0.001 0.630 0.370 H
468	0.109 0.109 0.945 0.091 0.001 0.540 0.460 H
469	0.100 0.109 0.927 0.091 0.001 0.560 0.440 D
470	0.100 0.100 0.918 0.091 0.001 0.580 0.420 D
471	0.100 0.109 0.891 0.091 0.001 0.660 0.340 E
472	0.100 0.109 0.891 0.100 0.001 0.760 0.240 Q
473	0.100 0.109 0.864 0.109 0.001 0.860 0.140 S
474	0.100 0.109 0.873 0.145 0.001 0.900 0.100 F
475	0.091 0.118 0.864 0.127 0.001 0.910 0.090 P
476	0.091 0.118 0.818 0.118 0.001 0.910 0.090 V
477	0.091 0.136 0.818 0.109 0.001 0.910 0.080 L
478	0.091 0.136 0.809 0.109 0.001 0.910 0.080 R
479	0.091 0.155 0.827 0.100 0.001 0.920 0.080 E
480	0.091 0.255 0.827 0.127 0.001 0.940 0.050 H
481	0.091 0.273 0.818 0.127 0.001 0.950 0.040 S
482	0.091 0.345 0.745 0.109 0.001 0.990 0.010 L
483	0.100 0.227 0.673 0.318 0.001 0.990 0.010 L
484	0.100 0.455 0.618 0.255 0.001 0.990 0.010 Q
485	0.100 0.682 0.545 0.282 0.001 0.980 0.020 K
486	0.100 0.682 0.427 0.155 0.001 0.970 0.020 V
487	0.100 0.791 0.282 0.427 0.001 0.940 0.060 L
488	0.100 0.582 0.200 0.282 0.001 0.930 0.070 R
489	0.100 0.582 0.127 0.227 0.001 0.930 0.070 L
490	0.100 0.518 0.100 0.427 0.001 0.930 0.070 I
491	0.118 0.655 0.091 0.427 0.001 0.930 0.070 S
492	0.155 0.918 0.091 0.709 0.001 0.930 0.070 H
493	0.409 0.918 0.091 0.691 0.001 0.930 0.070 R
494	0.664 0.809 0.091 0.873 0.001 0.930 0.070 F
495	0.764 0.755 0.091 0.691 0.001 0.930 0.070 R
496	0.891 0.191 0.091 0.755 0.001 0.920 0.070 Q
497	0.891 0.118 0.091 0.464 0.001 0.920 0.070 F
498	0.927 0.127 0.091 0.209 0.001 0.920 0.070 L
499	0.945 0.100 0.091 0.109 0.001 0.920 0.080 L
500	0.982 0.091 0.091 0.100 0.001 0.910 0.090 A
501	1.000 0.091 0.091 0.100 0.001 0.900 0.100 T
502	1.000 0.091 0.091 0.091 0.001 0.870 0.120 F
503	1.000 0.091 0.091 0.091 0.001 0.830 0.160 I
504	1.000 0.100 0.091 0.091 0.001 0.760 0.230 L
505	1.000 0.100 0.091 0.100 0.001 0.620 0.370 I
506	1.000 0.100 0.091 0.100 0.001 0.500 0.490 F
507	1.000 0.100 0.091 0.091 0.001 0.460 0.530 F
508	1.000 0.109 0.091 0.145 0.001 0.390 0.600 E
509	1.000 0.136 0.091 0.200 0.001 0.310 0.690 S
510	1.000 0.127 0.091 0.273 0.001 0.250 0.740 F
511	0.982 0.173 0.091 0.464 0.001 0.180 0.820 G
512	0.927 0.527 0.091 0.464 0.001 0.170 0.830 T
513	0.664 0.564 0.091 0.509 0.001 0.180 0.820 L
514	0.436 0.627 0.091 0.518 0.001 0.170 0.830 Y
515	0.191 0.718 0.100 0.636 0.001 0.170 0.830 Y
516	0.145 0.627 0.109 0.582 0.001 0.260 0.740 I
517	0.136 0.700 0.118 0.664 0.001 0.230 0.770 L
518	0.127 0.655 0.127 0.645 0.001 0.190 0.800 N
519	0.118 0.545 0.164 0.518 0.001 0.150 0.850 A
520	0.109 0.555 0.200 0.336 0.001 0.120 0.880 I
521	0.109 0.618 0.273 0.273 0.001 0.110 0.890 M
522	0.100 0.582 0.218 0.182 0.001 0.100 0.900 D
523	0.091 0.582 0.173 0.191 0.001 0.140 0.860 M
524	0.091 0.527 0.155 0.145 0.001 0.140 0.850 D
525	0.091 0.455 0.145 0.136 0.001 0.180 0.820 R
526	0.091 0.436 0.155 0.145 0.001 0.180 0.810 K
527	0.091 0.236 0.164 0.136 0.001 0.180 0.810 E
528	0.091 0.309 0.255 0.164 0.001 0.160 0.830 A
529	0.091 0.273 0.364 0.155 0.001 0.150 0.840 D
530	0.091 0.318 0.491 0.155 0.001 0.120 0.870 H
531	0.100 0.318 0.664 0.145 0.001 0.100 0.890 Y
532	0.100 0.264 0.764 0.118 0.001 0.090 0.900 N
533	0.109 0.382 0.764 0.164 0.001 0.090 0.900 F
534	0.145 0.382 0.727 0.182 0.001 0.100 0.900 T
535	0.245 0.300 0.582 0.255 0.001 0.080 0.920 G
536	0.336 0.345 0.218 0.482 0.001 0.070 0.920 V
537	0.436 0.409 0.118 0.355 0.001 0.080 0.920 V
538	0.564 0.455 0.109 0.364 0.001 0.100 0.890 V
539	0.673 0.436 0.100 0.455 0.001 0.090 0.910 R
540	0.745 0.482 0.100 0.364 0.001 0.080 0.920 L
541	0.727 0.564 0.100 0.409 0.001 0.100 0.890 E
542	0.782 0.445 0.100 0.373 0.001 0.180 0.820 L
543	0.945 0.273 0.100 0.291 0.001 0.240 0.750 S
544	0.982 0.191 0.091 0.173 0.001 0.350 0.650 S
545	0.991 0.182 0.091 0.173 0.001 0.540 0.460 S
546	1.000 0.145 0.091 0.200 0.001 0.760 0.230 A
547	1.000 0.155 0.091 0.227 0.001 0.810 0.190 L
548	1.000 0.109 0.091 0.136 0.001 0.840 0.160 L
549	1.000 0.109 0.091 0.145 0.001 0.820 0.180 H
550	1.000 0.100 0.091 0.109 0.001 0.790 0.210 M
551	1.000 0.100 0.091 0.136 0.001 0.740 0.260 M
552	1.000 0.100 0.091 0.118 0.001 0.760 0.230 G
553	0.991 0.109 0.091 0.118 0.001 0.810 0.190 L
554	0.991 0.155 0.091 0.100 0.001 0.850 0.150 I
555	0.982 0.418 0.100 0.136 0.001 0.890 0.110 F
556	0.982 0.591 0.100 0.400 0.001 0.890 0.100 N
557	0.964 0.755 0.100 0.564 0.001 0.900 0.100 V
558	0.873 0.791 0.100 0.582 0.001 0.900 0.100 R
559	0.855 0.882 0.091 0.336 0.001 0.910 0.090 A
560	0.809 0.827 0.100 0.618 0.001 0.920 0.080 I
561	0.536 0.827 0.109 0.555 0.001 0.860 0.130 L
562	0.236 0.627 0.127 0.218 0.001 0.890 0.110 I
563	0.173 0.482 0.155 0.318 0.001 0.900 0.100 M
564	0.127 0.536 0.318 0.327 0.001 0.920 0.070 T
565	0.100 0.655 0.655 0.400 0.001 0.850 0.140 H
566	0.100 0.673 0.918 0.273 0.001 0.870 0.120 R
567	0.100 0.655 0.936 0.345 0.001 0.840 0.150 L
568	0.100 0.627 0.945 0.282 0.001 0.830 0.160 R
569	0.091 0.500 0.945 0.145 0.001 0.790 0.200 A
570	0.091 0.318 0.945 0.209 0.001 0.790 0.200 V
571	0.091 0.445 0.909 0.173 0.001 0.780 0.210 H
572	0.091 0.409 0.918 0.127 0.001 0.800 0.190 T
573	0.091 0.609 0.936 0.318 0.001 0.790 0.200 I
574	0.091 0.382 0.955 0.455 0.001 0.770 0.220 A
575	0.091 0.327 0.955 0.173 0.001 0.670 0.320 S
576	0.091 0.182 0.964 0.155 0.001 0.670 0.320 E
577	0.091 0.245 0.945 0.191 0.001 0.630 0.360 Q
578	0.091 0.191 0.936 0.136 0.001 0.580 0.410 H
579	0.091 0.155 0.955 0.109 0.001 0.430 0.570 A
580	0.091 0.145 0.973 0.100 0.001 0.390 0.600 H
581	0.091 0.164 0.964 0.173 0.001 0.370 0.630 L
582	0.091 0.173 0.964 0.100 0.001 0.290 0.710 T
583	0.091 0.145 0.955 0.100 0.001 0.110 0.880 C
584	0.091 0.145 0.955 0.100 0.001 0.040 0.960 K
585	0.100 0.145 0.945 0.100 0.001 0.030 0.970 M
586	0.100 0.127 0.882 0.091 0.001 0.030 0.970 D
587	0.100 0.109 0.909 0.091 0.001 0.030 0.970 L
588	0.100 0.118 0.909 0.091 0.001 0.020 0.970 M
589	0.100 0.109 0.882 0.091 0.001 0.030 0.970 K
590	0.100 0.100 0.918 0.091 0.001 0.050 0.950 D
591	0.100 0.118 0.964 0.091 0.001 0.070 0.920 E
592	0.100 0.100 0.936 0.091 0.001 0.110 0.890 D
593	0.100 0.100 0.936 0.091 0.001 0.180 0.820 D
594	0.100 0.109 0.927 0.091 0.001 0.360 0.640 E
595	0.100 0.109 0.964 0.091 0.001 0.310 0.690 K
596	0.109 0.100 0.964 0.091 0.001 0.320 0.680 E
597	0.109 0.100 0.973 0.091 0.001 0.300 0.700 M
598	0.118 0.100 0.973 0.091 0.001 0.300 0.700 L
599	0.118 0.109 0.973 0.100 0.001 0.240 0.760 K
600	0.127 0.118 0.973 0.091 0.001 0.160 0.840 G
601	0.109 0.118 0.982 0.100 0.001 0.120 0.880 L
602	0.091 0.127 0.982 0.100 0.001 0.140 0.860 G
603	0.100 0.191 0.982 0.091 0.001 0.150 0.850 L
604	0.100 0.164 0.945 0.109 0.001 0.330 0.670 E
605	0.100 0.173 0.973 0.109 0.001 0.410 0.580 F
606	0.100 0.191 0.982 0.100 0.001 0.500 0.500 E
607	0.091 0.173 0.964 0.109 0.001 0.440 0.560 Q
608	0.091 0.191 0.927 0.100 0.001 0.490 0.510 Y
609	0.091 0.227 0.818 0.164 0.001 0.590 0.410 M
610	0.091 0.209 0.555 0.127 0.001 0.610 0.390 K
611	0.091 0.200 0.364 0.109 0.001 0.550 0.450 R
612	0.100 0.373 0.282 0.136 0.001 0.520 0.470 Q
613	0.118 0.455 0.200 0.155 0.001 0.470 0.530 S
614	0.109 0.573 0.255 0.473 0.001 0.440 0.550 L
615	0.100 0.655 0.536 0.645 0.001 0.410 0.590 L
616	0.100 0.773 0.827 0.582 0.001 0.380 0.620 Q
617	0.100 0.673 0.782 0.736 0.001 0.360 0.630 Y
618	0.100 0.655 0.736 0.527 0.001 0.400 0.600 M
619	0.091 0.455 0.645 0.145 0.001 0.340 0.660 V
620	0.091 0.118 0.600 0.091 0.001 0.340 0.660 N
621	0.091 0.100 0.609 0.109 0.001 0.330 0.660 H
622	0.100 0.191 0.345 0.100 0.001 0.330 0.670 P
623	0.109 0.273 0.191 0.255 0.001 0.300 0.690 L
624	0.118 0.300 0.136 0.355 0.001 0.350 0.640 G
625	0.155 0.791 0.118 0.573 0.001 0.350 0.640 I
626	0.236 0.445 0.109 0.527 0.001 0.360 0.640 T
627	0.373 0.409 0.109 0.700 0.001 0.230 0.770 I
628	0.327 0.373 0.100 0.418 0.001 0.140 0.850 Y
629	0.155 0.373 0.100 0.345 0.001 0.110 0.880 G
630	0.145 0.400 0.100 0.218 0.001 0.090 0.910 F
631	0.209 0.791 0.100 0.536 0.001 0.070 0.930 L
632	0.155 0.945 0.091 0.527 0.001 0.080 0.920 I
633	0.145 0.855 0.091 0.318 0.001 0.130 0.870 D
634	0.364 0.609 0.091 0.509 0.001 0.160 0.830 R
635	0.536 0.764 0.091 0.627 0.001 0.180 0.820 E
636	0.391 0.664 0.091 0.436 0.001 0.170 0.820 F
637	0.455 0.664 0.091 0.709 0.001 0.130 0.870 L
638	0.882 0.245 0.091 0.536 0.001 0.170 0.820 R
639	0.991 0.182 0.091 0.545 0.001 0.220 0.780 S
640	1.000 0.091 0.091 0.155 0.001 0.150 0.840 F
641	1.000 0.091 0.091 0.109 0.001 0.070 0.920 H
642	1.000 0.109 0.091 0.200 0.001 0.050 0.950 M
643	1.000 0.100 0.091 0.327 0.001 0.040 0.960 V
644	1.000 0.109 0.091 0.118 0.001 0.040 0.960 I
645	1.000 0.145 0.091 0.136 0.001 0.050 0.950 V
646	1.000 0.109 0.091 0.109 0.001 0.050 0.940 S
647	1.000 0.109 0.091 0.091 0.001 0.070 0.930 L
648	0.991 0.109 0.091 0.100 0.001 0.160 0.830 T
649	0.973 0.109 0.091 0.109 0.001 0.400 0.600 V
650	0.955 0.109 0.091 0.109 0.001 0.700 0.300 F
651	0.955 0.218 0.091 0.127 0.001 0.750 0.240 L
652	0.964 0.209 0.100 0.291 0.001 0.780 0.220 V
653	0.945 0.200 0.100 0.527 0.001 0.790 0.210 S
654	0.955 0.364 0.118 0.636 0.001 0.820 0.170 M
655	0.927 0.445 0.264 0.745 0.001 0.840 0.160 I
656	0.618 0.764 0.336 0.709 0.001 0.860 0.130 M
657	0.345 0.664 0.336 0.655 0.001 0.710 0.290 G
658	0.200 0.745 0.318 0.518 0.001 0.620 0.380 G
659	0.136 0.764 0.273 0.591 0.001 0.440 0.560 S
660	0.136 0.773 0.236 0.264 0.001 0.350 0.650 H
661	0.118 0.745 0.245 0.245 0.001 0.360 0.640 S
662	0.109 0.536 0.309 0.136 0.001 0.490 0.500 S
663	0.100 0.500 0.382 0.118 0.001 0.310 0.680 Q
664	0.091 0.245 0.555 0.100 0.001 0.280 0.710 S
665	0.091 0.145 0.745 0.100 0.001 0.300 0.690 G
666	0.091 0.155 0.809 0.091 0.001 0.320 0.660 G
667	0.100 0.145 0.673 0.100 0.001 0.220 0.770 N
668	0.109 0.145 0.455 0.100 0.001 0.270 0.720 H
669	0.209 0.164 0.373 0.118 0.001 0.280 0.710 K
670	0.373 0.209 0.418 0.118 0.001 0.250 0.740 A
```
