## Supplementary material for "A putative origin of insect chemosensory receptors in the last common eukaryotic ancestor": Data S2: reliability.final

```
11	1
12	1
13	1
14	1
15	1
16	1
17	1
18	1
19	1
20	1
21	1
22	1
23	1
24	1
25	1
26	1
27	1
28	1
29	1
30	1
31	1
32	1
33	1
34	1
35	1
36	1
37	1
38	1
39	1
40	1
41	1
42	1
43	1
44	1
45	1
46	1
47	1
48	1
49	1
50	1
51	1
52	1
53	1
54	1
55	1
56	1
57	1
58	1
59	1
60	1
61	1
62	1
63	1
64	1
65	1
66	1
67	1
68	1
69	1
70	1
71	1
72	1
73	1
74	1
75	1
76	1
77	1
78	1
79	1
80	1
81	1
82	1
83	1
84	1
85	1
86	1
87	1
88	1
89	1
90	1
91	1
92	1
93	0.981
94	0.9714
95	0.9714
96	0.9714
97	0.9714
98	0.9714
99	0.9714
100	0.9714
101	0.9714
102	0.9714
103	0.9714
104	0.9714
105	0.9714
106	0.9714
107	0.9714
108	0.9714
109	0.9714
110	0.9714
111	0.9714
112	0.9714
113	0.9619
114	0.9619
115	0.9619
116	0.9619
117	0.9619
118	0.9619
119	0.9619
120	0.9619
121	0.9619
122	0.9619
123	0.9619
124	0.9619
125	0.9619
126	0.9619
127	0.9619
128	0.9619
129	0.9429
130	0.9238
131	0.9048
132	0.8857
133	0.8667
134	0.8571
135	0.8762
136	0.8857
137	0.8857
138	0.8857
139	0.8857
140	0.8857
141	0.8857
142	0.8857
143	0.8857
144	0.8857
145	0.8857
146	0.8857
147	0.8857
148	0.8857
149	0.8857
150	0.8857
151	0.8857
152	0.8857
153	0.8857
154	0.8857
155	0.8857
156	0.8857
157	0.8857
158	0.8857
159	0.8857
160	0.8857
161	0.8857
162	0.8857
163	0.8857
164	0.8857
165	0.8857
166	0.8857
167	0.8857
168	0.8857
169	0.8857
170	0.8857
171	0.9048
172	0.9238
173	0.9429
174	0.9619
175	0.981
176	1
177	1
178	1
179	1
180	1
181	1
182	1
183	1
184	1
185	1
186	1
187	1
188	1
189	1
190	1
191	0.981
192	0.9714
193	0.9619
194	0.9619
195	0.9619
196	0.9619
197	0.9619
198	0.9619
199	0.9619
200	0.9619
201	0.9619
202	0.9619
203	0.9619
204	0.9619
205	0.9619
206	0.9619
207	0.9619
208	0.9619
209	0.9619
210	0.9619
211	0.9619
212	0.9524
213	0.9333
214	0.9143
215	0.9048
216	0.8952
217	0.8952
218	0.8952
219	0.8952
220	0.8952
221	0.8952
222	0.8952
223	0.8952
224	0.8952
225	0.8952
226	0.8952
227	0.8952
228	0.8952
229	0.8952
230	0.8952
231	0.8952
232	0.8952
233	0.9238
234	0.9524
235	0.981
236	0.9905
237	1
238	1
239	1
240	1
241	1
242	1
243	1
244	1
245	1
246	1
247	1
248	1
249	1
250	0.981
251	0.9619
252	0.9429
253	0.9238
254	0.9048
255	0.8857
256	0.8667
257	0.8476
258	0.819
259	0.781
260	0.7714
261	0.7619
262	0.7619
263	0.7619
264	0.7619
265	0.7619
266	0.7619
267	0.7619
268	0.7619
269	0.7619
270	0.7619
271	0.781
272	0.8
273	0.819
274	0.8381
275	0.8571
276	0.8762
277	0.8952
278	0.9143
279	0.9429
280	0.981
281	0.981
282	0.981
283	0.981
284	0.981
285	0.981
286	0.981
287	0.981
288	0.981
289	0.981
290	0.981
291	0.981
292	0.981
293	0.981
294	0.981
295	0.981
296	0.981
297	0.981
298	0.981
299	0.981
300	0.981
301	0.981
302	0.9905
303	1
304	1
305	1
306	1
307	1
308	1
309	1
310	1
311	1
312	1
313	1
314	1
315	1
316	1
317	1
318	1
319	1
320	1
321	1
322	1
323	1
324	1
325	1
326	1
327	1
328	1
329	1
330	1
331	1
332	1
333	1
334	1
335	1
336	1
337	1
338	1
339	1
340	1
341	1
342	1
343	1
344	1
345	1
346	1
347	1
348	1
349	1
350	1
351	1
352	1
353	1
354	1
355	1
356	1
357	1
358	1
359	1
360	1
361	1
362	1
363	1
364	1
365	1
366	1
367	1
368	1
369	1
370	1
371	1
372	1
373	1
374	1
375	1
376	1
377	1
378	1
379	1
380	1
381	1
382	1
383	1
384	1
385	1
386	1
387	1
388	1
389	1
390	1
391	1
392	1
393	1
394	1
395	1
396	1
397	1
398	1
399	1
400	1
401	1
402	1
403	1
404	1
405	1
406	1
407	1
408	1
409	1
410	1
411	1
412	1
413	1
414	1
415	1
416	1
417	1
418	1
419	1
420	1
421	1
422	1
423	1
424	1
425	1
426	1
427	1
428	1
429	1
430	1
431	1
432	1
433	1
434	1
435	1
436	1
437	1
438	1
439	1
440	1
441	1
442	1
443	1
444	1
445	1
446	1
447	1
448	1
449	1
450	1
451	1
452	1
453	1
454	1
455	1
456	1
457	1
458	1
459	1
460	1
461	1
462	1
463	1
464	1
465	1
466	1
467	1
468	1
469	1
470	1
471	1
472	1
473	1
474	1
475	1
476	1
477	1
478	1
479	1
480	1
481	1
482	1
483	1
484	0.981
485	0.9619
486	0.9429
487	0.9429
488	0.9429
489	0.9429
490	0.9429
491	0.9429
492	0.9429
493	0.9429
494	0.9429
495	0.9429
496	0.9429
497	0.9429
498	0.9429
499	0.9429
500	0.9429
501	0.9429
502	0.9429
503	0.9429
504	0.9429
505	0.9429
506	0.9429
507	0.9429
508	0.9429
509	0.9429
510	0.9429
511	0.9429
512	0.9429
513	0.9429
514	0.9429
515	0.9429
516	0.9429
517	0.9429
518	0.9429
519	0.9429
520	0.9429
521	0.9429
522	0.9429
523	0.9429
524	0.9429
525	0.9429
526	0.9619
527	0.981
528	0.981
529	0.9619
530	0.9429
531	0.9238
532	0.9238
533	0.9238
534	0.9238
535	0.9238
536	0.9238
537	0.9238
538	0.9238
539	0.9238
540	0.9238
541	0.9238
542	0.9238
543	0.9238
544	0.9238
545	0.9238
546	0.9238
547	0.9238
548	0.9238
549	0.9238
550	0.9238
551	0.9238
552	0.9333
553	0.9333
554	0.9333
555	0.9333
556	0.9333
557	0.9333
558	0.9333
559	0.9333
560	0.9333
561	0.9333
562	0.9333
563	0.9333
564	0.9333
565	0.9333
566	0.9333
567	0.9333
568	0.9333
569	0.9333
570	0.9524
571	0.9714
572	0.9905
573	1
574	1
575	1
576	1
577	1
578	1
579	1
580	1
581	1
582	1
583	1
584	1
585	1
586	1
587	1
588	1
589	1
590	1
591	1
592	1
593	1
594	1
595	1
596	1
597	1
598	1
599	1
600	1
601	1
602	1
603	1
604	0.9905
605	0.981
606	0.9714
607	0.9619
608	0.9524
609	0.9429
610	0.9333
611	0.9238
612	0.9143
613	0.9048
614	0.8952
615	0.8857
616	0.8762
617	0.8667
618	0.8571
619	0.8476
620	0.8381
621	0.8286
622	0.819
623	0.8095
624	0.8
625	0.8
626	0.781
627	0.7714
628	0.7714
629	0.781
630	0.7905
631	0.8
632	0.8095
633	0.819
634	0.8286
635	0.8381
636	0.8476
637	0.8571
638	0.8667
639	0.8762
640	0.8857
641	0.8952
642	0.9048
643	0.9143
644	0.9238
645	0.9333
646	0.9429
647	0.9524
648	0.9524
649	0.9429
650	0.9238
651	0.9143
652	0.9048
653	0.8952
654	0.8857
655	0.8762
656	0.8667
657	0.8571
658	0.8476
659	0.8381
```
