## Supplementary material for "A putative origin of insect chemosensory receptors in the last common eukaryotic ancestor": Data S2: topcons.gnu

```
set encoding iso_8859_1
set xrange [1:670]
set yrange [0.83:1.15]
set autoscale xfix
set ter png enh interlace size 2400,840 font 'Nimbus,40'
set xlabel 'Position'
set ylabel 'Reliability           ' 
set ytics nomirror 0.7,0.1,1
set out '/static/tmp/tmp_Kk1duR/rst_wmNCbx/seq_0///Topcons/topcons.large.png'
set tmargin 1.3
set lmargin 11.5
set rmargin 6.5
set label 'TOPCONS' font 'Nimbus,42' at screen 0.022,0.775
set object 1 rect from 0.5,1.06 to 102.5,1.064875 fc rgb "red" fs noborder
set object 2 rect from 165.5,1.06 to 200.5,1.064875 fc rgb "red" fs noborder
set object 3 rect from 290.5,1.06 to 493.5,1.064875 fc rgb "red" fs noborder
set object 4 rect from 561.5,1.06 to 636.5,1.064875 fc rgb "red" fs noborder
set object 5 rect from 123.5,1.081375 to 144.5,1.08625 fc rgb "blue" fs noborder
set object 6 rect from 221.5,1.081375 to 269.5,1.08625 fc rgb "blue" fs noborder
set object 7 rect from 514.5,1.081375 to 540.5,1.08625 fc rgb "blue" fs noborder
set object 8 rect from 657.5,1.081375 to 670.5,1.08625 fc rgb "blue" fs noborder
set object 9 rect from 102.5,1.06 to 123.5,1.08625 fc rgb "grey" fs noborder
set object 10 rect from 144.5,1.06 to 165.5,1.08625 fc rgb "white"
set object 11 rect from 200.5,1.06 to 221.5,1.08625 fc rgb "grey" fs noborder
set object 12 rect from 269.5,1.06 to 290.5,1.08625 fc rgb "white"
set object 13 rect from 493.5,1.06 to 514.5,1.08625 fc rgb "grey" fs noborder
set object 14 rect from 540.5,1.06 to 561.5,1.08625 fc rgb "white"
set object 15 rect from 636.5,1.06 to 657.5,1.08625 fc rgb "grey" fs noborder
set object 16 rect from 102.5,1.06 to 123.5,1.08625 fc rgb "grey" fs noborder
set object 17 rect from 144.5,1.06 to 165.5,1.08625 fc rgb "white"
set object 18 rect from 200.5,1.06 to 221.5,1.08625 fc rgb "grey" fs noborder
set object 19 rect from 269.5,1.06 to 290.5,1.08625 fc rgb "white"
set object 20 rect from 493.5,1.06 to 514.5,1.08625 fc rgb "grey" fs noborder
set object 21 rect from 540.5,1.06 to 561.5,1.08625 fc rgb "white"
set object 22 rect from 636.5,1.06 to 657.5,1.08625 fc rgb "grey" fs noborder
plot '/static/tmp/tmp_Kk1duR/rst_wmNCbx/seq_0///Topcons/reliability.final' w l t '' lc rgb "black" lw 4
exit
```
