## Supplementary material for "A putative origin of insect chemosensory receptors in the last common eukaryotic ancestor": Data S2: DG1.txt

```
10 8.838
11 8.815
12 9.175
13 9.119
14 8.987
15 8.406
16 8.205
17 7.786
18 8.358
19 8.581
20 7.980
21 8.246
22 8.245
23 7.563
24 7.373
25 7.549
26 7.265
27 6.763
28 7.179
29 7.689
30 9.252
31 9.839
32 10.481
33 10.507
34 10.499
35 9.740
36 9.190
37 8.660
38 8.019
39 8.694
40 8.736
41 9.165
42 9.905
43 10.423
44 10.634
45 10.977
46 11.268
47 11.118
48 11.354
49 11.267
50 10.926
51 10.651
52 10.657
53 10.611
54 10.111
55 10.102
56 10.787
57 11.585
58 11.644
59 12.805
60 13.427
61 13.304
62 13.472
63 13.379
64 13.021
65 12.715
66 12.249
67 12.139
68 11.961
69 12.127
70 12.317
71 12.367
72 12.206
73 12.015
74 11.856
75 11.077
76 10.561
77 10.668
78 10.695
79 11.001
80 11.582
81 11.673
82 12.032
83 12.239
84 12.265
85 12.554
86 12.702
87 12.657
88 12.634
89 12.907
90 12.532
91 12.535
92 12.275
93 12.799
94 13.235
95 13.598
96 13.980
97 14.186
98 14.261
99 14.073
100 13.826
101 13.132
102 12.256
103 11.254
104 10.574
105 10.590
106 10.524
107 10.917
108 11.221
109 12.231
110 12.105
111 12.612
112 12.818
113 13.260
114 12.449
115 12.568
116 12.230
117 11.258
118 10.693
119 10.416
120 9.669
121 9.207
122 8.808
123 7.688
124 6.497
125 6.252
126 5.729
127 5.813
128 5.585
129 5.530
130 5.349
131 5.045
132 4.695
133 4.695
134 3.383
135 3.261
136 2.723
137 2.687
138 3.005
139 3.615
140 4.472
141 5.134
142 6.544
143 7.669
144 8.268
145 8.824
146 9.288
147 9.346
148 9.401
149 9.189
150 8.638
151 7.715
152 7.090
153 6.808
154 5.727
155 5.630
156 5.171
157 4.553
158 5.465
159 5.924
160 7.529
161 8.133
162 8.565
163 8.606
164 9.075
165 8.264
166 7.872
167 7.737
168 6.766
169 5.647
170 5.630
171 5.424
172 5.282
173 5.224
174 5.770
175 6.385
176 6.760
177 6.483
178 7.081
179 6.908
180 6.858
181 7.084
182 7.172
183 6.569
184 7.110
185 7.542
186 7.728
187 9.108
188 10.541
189 11.431
190 12.490
191 12.947
192 13.180
193 13.038
194 12.003
195 10.739
196 9.703
197 8.174
198 6.334
199 5.329
200 4.420
201 3.574
202 2.589
203 1.598
204 1.524
205 0.915
206 0.692
207 0.559
208 0.962
209 0.654
210 0.732
211 0.566
212 0.099
213 0.298
214 0.691
215 1.926
216 2.645
217 3.835
218 5.555
219 6.534
220 7.589
221 8.641
222 9.064
223 8.353
224 8.051
225 7.478
226 7.001
227 6.054
228 6.725
229 6.932
230 7.331
231 7.708
232 7.826
233 8.257
234 7.548
235 7.251
236 7.009
237 5.866
238 5.830
239 4.669
240 3.771
241 3.192
242 2.671
243 2.084
244 1.529
245 1.570
246 1.505
247 1.680
248 1.955
249 2.052
250 2.372
251 2.837
252 3.045
253 3.523
254 3.729
255 4.317
256 4.078
257 3.580
258 4.408
259 4.729
260 4.474
261 4.276
262 4.445
263 4.245
264 3.544
265 3.402
266 2.871
267 3.095
268 3.499
269 3.777
270 3.973
271 4.484
272 4.591
273 4.718
274 4.900
275 5.199
276 5.291
277 5.186
278 5.473
279 6.772
280 8.370
281 9.781
282 11.572
283 13.226
284 14.073
285 14.160
286 13.492
287 12.706
288 12.034
289 11.664
290 11.029
291 10.883
292 10.349
293 10.140
294 9.831
295 9.942
296 9.924
297 9.841
298 9.823
299 9.627
300 9.761
301 10.080
302 10.293
303 10.197
304 9.790
305 9.452
306 9.249
307 8.724
308 8.092
309 7.945
310 7.402
311 7.796
312 7.846
313 7.652
314 7.000
315 7.789
316 7.732
317 7.310
318 7.612
319 7.485
320 6.908
321 6.419
322 7.166
323 7.092
324 6.898
325 6.277
326 5.419
327 4.895
328 3.663
329 2.985
330 1.824
331 1.073
332 0.914
333 0.571
334 -0.252
335 0.981
336 1.779
337 2.495
338 3.545
339 4.363
340 4.615
341 4.101
342 4.504
343 5.060
344 5.242
345 5.801
346 6.449
347 7.396
348 7.894
349 8.188
350 8.948
351 9.359
352 9.145
353 8.477
354 7.297
355 6.882
356 6.392
357 6.184
358 6.090
359 6.779
360 7.700
361 8.709
362 9.387
363 10.505
364 11.374
365 11.870
366 11.341
367 10.478
368 9.762
369 8.173
370 7.159
371 6.843
372 6.492
373 6.110
374 5.926
375 5.873
376 6.178
377 6.144
378 6.209
379 5.423
380 4.869
381 4.705
382 5.266
383 5.367
384 4.805
385 4.876
386 4.752
387 4.413
388 4.507
389 4.009
390 3.490
391 3.612
392 3.674
393 3.595
394 3.464
395 2.654
396 2.101
397 1.474
398 1.249
399 1.060
400 0.619
401 -0.067
402 -0.406
403 -0.017
404 -0.117
405 -0.184
406 0.136
407 -0.326
408 0.468
409 0.683
410 0.248
411 -0.199
412 -0.123
413 0.022
414 0.597
415 0.922
416 1.318
417 1.740
418 1.941
419 2.513
420 3.328
421 4.676
422 6.108
423 8.438
424 9.980
425 10.725
426 11.714
427 11.377
428 11.877
429 12.063
430 12.243
431 11.806
432 11.630
433 11.548
434 11.376
435 11.136
436 11.477
437 11.534
438 12.045
439 12.919
440 13.814
441 14.775
442 15.372
443 16.735
444 17.787
445 17.957
446 18.058
447 17.918
448 17.522
449 17.089
450 16.257
451 15.514
452 14.307
453 13.294
454 13.076
455 12.043
456 11.507
457 11.718
458 11.355
459 11.483
460 11.690
461 12.167
462 12.391
463 12.250
464 12.555
465 12.167
466 11.489
467 11.083
468 10.328
469 9.914
470 9.129
471 8.586
472 7.935
473 6.782
474 6.223
475 5.325
476 4.464
477 4.265
478 4.217
479 4.857
480 5.524
481 5.876
482 6.364
483 6.890
484 7.368
485 8.099
486 8.848
487 9.632
488 9.150
489 9.522
490 8.926
491 8.542
492 7.845
493 7.457
494 6.799
495 7.016
496 6.934
497 6.146
498 6.180
499 5.996
500 6.141
501 5.892
502 5.784
503 5.266
504 4.660
505 4.031
506 3.891
507 4.403
508 4.230
509 4.311
510 3.733
511 3.249
512 2.445
513 1.315
514 -0.463
515 -0.558
516 -0.441
517 -0.889
518 -0.995
519 -0.373
520 -0.165
521 -0.105
522 1.001
523 1.034
524 1.534
525 1.308
526 2.294
527 2.311
528 2.939
529 3.475
530 4.103
531 4.176
532 4.723
533 4.825
534 4.356
535 4.683
536 5.189
537 5.796
538 6.047
539 7.145
540 7.639
541 7.416
542 8.027
543 7.760
544 7.523
545 6.543
546 6.196
547 5.334
548 4.818
549 4.359
550 3.993
551 3.897
552 3.499
553 2.848
554 2.551
555 3.454
556 4.445
557 4.711
558 4.622
559 5.606
560 4.910
561 4.579
562 4.828
563 4.634
564 4.597
565 4.334
566 5.159
567 4.938
568 4.726
569 4.524
570 3.988
571 4.364
572 4.290
573 4.363
574 3.663
575 3.668
576 4.068
577 4.493
578 4.814
579 5.416
580 5.505
581 5.386
582 6.050
583 6.558
584 6.798
585 7.121
586 8.048
587 8.635
588 9.022
589 8.825
590 8.519
591 8.533
592 8.261
593 7.960
594 6.751
595 7.039
596 7.820
597 7.884
598 8.695
599 9.604
600 10.443
601 11.095
602 11.722
603 13.043
604 13.455
605 13.999
606 14.486
607 14.941
608 15.794
609 16.618
610 17.138
611 17.100
612 16.922
613 17.067
614 16.231
615 15.601
616 14.740
617 14.725
618 14.669
619 14.558
620 14.381
621 14.149
622 13.832
623 13.525
624 13.329
625 13.212
626 13.256
627 14.040
628 14.660
629 15.057
630 15.227
631 15.105
632 14.424
633 13.813
634 12.799
635 11.994
636 10.925
637 10.859
638 10.329
639 10.422
640 10.077
641 9.511
642 8.564
643 8.209
644 8.488
645 7.529
646 7.004
647 7.282
648 7.172
649 7.406
650 7.059
651 7.604
652 7.419
653 8.176
654 8.669
655 8.786
656 8.116
657 7.405
658 6.208
659 5.568
660 5.211
661 4.954
662 4.177
663 3.435
664 3.627
665 3.787
666 3.903
667 3.909
668 4.333
669 5.698
670 6.009
671 6.514
672 6.112
673 6.615
674 6.690
675 5.879
676 5.201
677 4.336
678 3.324
679 2.273
680 2.189
681 1.935
682 1.644
683 1.140
684 1.063
685 1.561
686 2.344
687 2.610
688 2.995
689 3.640
690 4.464
691 5.423
692 6.316
```
