## Supplementary material for "A putative origin of insect chemosensory receptors in the last common eukaryotic ancestor": Data S2: query.nnprf

```
Pos	M L G R S i o AA
1	0.091 0.218 0.909 0.100 0.091 0.770 0.220 M
2	0.091 0.200 0.909 0.100 0.091 0.830 0.160 A
3	0.091 0.136 0.900 0.100 0.091 0.850 0.150 R
4	0.091 0.145 0.900 0.100 0.091 0.830 0.170 R
5	0.091 0.173 0.864 0.100 0.091 0.770 0.230 I
6	0.100 0.164 0.845 0.100 0.100 0.710 0.280 D
7	0.100 0.136 0.900 0.100 0.118 0.730 0.260 S
8	0.100 0.118 0.882 0.100 0.118 0.780 0.220 V
9	0.100 0.109 0.891 0.100 0.100 0.840 0.160 P
10	0.091 0.118 0.864 0.100 0.227 0.880 0.120 N
11	0.100 0.127 0.855 0.100 0.136 0.900 0.100 I
12	0.091 0.118 0.836 0.100 0.155 0.920 0.080 A
13	0.091 0.118 0.782 0.100 0.091 0.930 0.070 E
14	0.091 0.127 0.718 0.100 0.155 0.930 0.060 T
15	0.091 0.173 0.718 0.100 0.100 0.910 0.090 L
16	0.091 0.155 0.727 0.100 0.409 0.580 0.420 G
17	0.091 0.136 0.682 0.100 0.118 0.600 0.400 E
18	0.091 0.136 0.591 0.100 0.373 0.720 0.280 S
19	0.091 0.155 0.645 0.109 0.127 0.790 0.200 S
20	0.091 0.155 0.700 0.100 0.109 0.850 0.150 M
21	0.091 0.145 0.664 0.109 0.091 0.880 0.120 S
22	0.091 0.173 0.791 0.109 0.091 0.900 0.100 R
23	0.091 0.136 0.873 0.109 0.091 0.910 0.090 V
24	0.091 0.164 0.918 0.100 0.127 0.890 0.110 L
25	0.091 0.127 0.955 0.100 0.091 0.720 0.270 P
26	0.091 0.118 0.991 0.100 0.091 0.720 0.280 T
27	0.091 0.136 0.991 0.100 0.091 0.710 0.290 H
28	0.091 0.118 0.991 0.100 0.173 0.740 0.260 P
29	0.091 0.136 0.991 0.100 0.109 0.790 0.200 I
30	0.091 0.118 0.991 0.091 0.164 0.860 0.130 A
31	0.091 0.127 0.991 0.091 0.100 0.970 0.030 R
32	0.091 0.155 1.000 0.100 0.109 0.990 0.010 R
33	0.091 0.218 1.000 0.100 0.109 0.980 0.020 R
34	0.091 0.136 0.991 0.100 0.609 0.920 0.070 T
35	0.091 0.209 0.991 0.091 0.436 0.880 0.110 A
36	0.091 0.145 0.991 0.091 0.155 0.860 0.140 T
37	0.091 0.109 0.991 0.100 0.136 0.860 0.140 G
38	0.091 0.100 1.000 0.100 0.182 0.840 0.150 A
39	0.091 0.100 1.000 0.091 0.091 0.800 0.190 E
40	0.091 0.109 0.991 0.091 0.100 0.800 0.200 D
41	0.091 0.100 1.000 0.091 0.091 0.800 0.190 G
42	0.091 0.100 1.000 0.100 0.136 0.750 0.240 R
43	0.091 0.100 0.991 0.100 0.873 0.700 0.300 A
44	0.091 0.100 0.991 0.091 0.882 0.680 0.310 S
45	0.091 0.100 0.991 0.100 0.918 0.670 0.320 A
46	0.091 0.109 0.991 0.100 0.427 0.740 0.250 G
47	0.091 0.100 0.991 0.100 0.182 0.720 0.270 A
48	0.091 0.100 0.991 0.091 0.100 0.590 0.400 E
49	0.091 0.100 0.982 0.091 0.127 0.440 0.550 A
50	0.091 0.100 0.982 0.091 0.091 0.500 0.490 S
51	0.091 0.100 0.982 0.091 0.091 0.520 0.470 E
52	0.091 0.100 0.982 0.091 0.100 0.530 0.470 E
53	0.100 0.100 0.982 0.091 0.091 0.520 0.480 P
54	0.100 0.100 0.991 0.091 0.091 0.510 0.490 P
55	0.100 0.100 0.991 0.091 0.127 0.530 0.460 S
56	0.100 0.091 1.000 0.091 0.127 0.610 0.390 S
57	0.100 0.091 1.000 0.091 0.136 0.560 0.440 S
58	0.091 0.091 1.000 0.091 0.173 0.490 0.510 G
59	0.091 0.091 1.000 0.091 0.091 0.670 0.320 V
60	0.091 0.091 1.000 0.091 0.091 0.880 0.120 R
61	0.091 0.100 1.000 0.091 0.091 0.970 0.030 R
62	0.091 0.100 1.000 0.091 0.091 0.960 0.030 T
63	0.091 0.109 1.000 0.091 0.091 0.890 0.110 R
64	0.091 0.109 1.000 0.100 0.127 0.810 0.180 T
65	0.100 0.109 1.000 0.091 0.091 0.830 0.170 E
66	0.100 0.100 1.000 0.091 0.100 0.780 0.210 P
67	0.100 0.100 1.000 0.091 0.091 0.790 0.200 V
68	0.100 0.100 1.000 0.091 0.127 0.720 0.270 D
69	0.100 0.100 0.991 0.091 0.327 0.610 0.380 D
70	0.100 0.100 0.991 0.091 0.091 0.600 0.390 A
71	0.100 0.100 0.991 0.091 0.091 0.490 0.500 D
72	0.091 0.100 0.991 0.091 0.001 0.420 0.570 G
73	0.091 0.100 0.991 0.091 0.001 0.340 0.650 D
74	0.091 0.100 0.991 0.091 0.001 0.350 0.640 G
75	0.091 0.100 0.991 0.091 0.001 0.330 0.660 V
76	0.091 0.100 0.991 0.091 0.001 0.280 0.720 G
77	0.091 0.109 0.991 0.091 0.001 0.200 0.790 G
78	0.091 0.109 0.991 0.091 0.001 0.130 0.870 G
79	0.100 0.118 0.991 0.100 0.001 0.080 0.910 G
80	0.100 0.127 0.991 0.109 0.001 0.080 0.920 G
81	0.091 0.109 0.991 0.100 0.001 0.070 0.920 D
82	0.091 0.109 0.991 0.091 0.001 0.080 0.920 D
83	0.091 0.100 0.991 0.091 0.001 0.070 0.920 G
84	0.091 0.100 1.000 0.091 0.001 0.050 0.950 G
85	0.100 0.100 1.000 0.091 0.001 0.030 0.970 G
86	0.100 0.100 1.000 0.091 0.001 0.020 0.980 G
87	0.100 0.100 1.000 0.091 0.001 0.010 0.990 D
88	0.100 0.100 1.000 0.091 0.001 0.020 0.980 D
89	0.109 0.100 1.000 0.100 0.001 0.030 0.970 G
90	0.109 0.100 0.991 0.091 0.001 0.030 0.970 G
91	0.100 0.100 0.991 0.091 0.001 0.070 0.930 G
92	0.100 0.109 0.973 0.091 0.001 0.070 0.930 G
93	0.091 0.109 0.964 0.091 0.001 0.070 0.930 G
94	0.091 0.100 0.964 0.091 0.001 0.070 0.930 G
95	0.091 0.100 0.955 0.091 0.001 0.080 0.920 D
96	0.091 0.109 0.945 0.091 0.001 0.120 0.870 D
97	0.091 0.127 0.945 0.091 0.001 0.370 0.620 D
98	0.091 0.118 0.955 0.091 0.001 0.570 0.410 D
99	0.091 0.136 0.964 0.091 0.001 0.640 0.340 Y
100	0.091 0.100 0.918 0.091 0.001 0.610 0.370 P
101	0.091 0.100 0.891 0.091 0.001 0.550 0.430 F
102	0.100 0.100 0.909 0.091 0.001 0.510 0.470 S
103	0.100 0.100 0.936 0.091 0.001 0.500 0.480 S
104	0.100 0.100 0.909 0.091 0.001 0.430 0.550 P
105	0.100 0.100 0.927 0.091 0.001 0.430 0.560 P
106	0.100 0.118 0.900 0.091 0.001 0.490 0.490 S
107	0.091 0.100 0.945 0.091 0.001 0.580 0.410 P
108	0.091 0.100 0.927 0.091 0.001 0.710 0.280 S
109	0.091 0.100 0.936 0.091 0.001 0.840 0.160 S
110	0.091 0.100 0.936 0.091 0.001 0.890 0.110 A
111	0.091 0.100 0.936 0.091 0.001 0.900 0.100 R
112	0.091 0.109 0.927 0.091 0.001 0.900 0.100 A
113	0.091 0.109 0.964 0.091 0.001 0.900 0.100 S
114	0.091 0.100 0.973 0.091 0.001 0.870 0.120 E
115	0.091 0.109 0.973 0.091 0.001 0.890 0.110 D
116	0.091 0.118 0.955 0.100 0.001 0.890 0.110 E
117	0.091 0.109 0.955 0.100 0.001 0.910 0.090 R
118	0.091 0.109 0.964 0.100 0.001 0.930 0.070 G
119	0.091 0.109 0.955 0.109 0.001 0.940 0.060 V
120	0.091 0.109 0.964 0.109 0.001 0.910 0.090 V
121	0.091 0.127 0.973 0.118 0.001 0.900 0.100 D
122	0.091 0.164 0.982 0.164 0.001 0.880 0.120 E
123	0.091 0.191 0.982 0.164 0.001 0.850 0.150 L
124	0.091 0.227 0.982 0.209 0.001 0.870 0.130 P
125	0.091 0.291 0.973 0.164 0.001 0.900 0.100 A
126	0.091 0.273 0.955 0.200 0.001 0.920 0.080 L
127	0.091 0.245 0.973 0.145 0.001 0.930 0.070 R
128	0.091 0.227 0.973 0.136 0.001 0.930 0.060 S
129	0.091 0.327 0.964 0.236 0.001 0.940 0.060 F
130	0.091 0.445 0.973 0.291 0.001 0.870 0.120 A
131	0.091 0.600 0.973 0.309 0.001 0.880 0.110 R
132	0.091 0.491 0.973 0.436 0.001 0.890 0.110 L
133	0.091 0.282 0.973 0.336 0.001 0.890 0.100 L
134	0.091 0.355 0.982 0.218 0.001 0.830 0.170 R
135	0.091 0.155 0.982 0.118 0.001 0.830 0.170 V
136	0.091 0.200 0.982 0.118 0.001 0.810 0.190 V
137	0.091 0.155 0.991 0.191 0.001 0.690 0.310 C
138	0.091 0.127 0.991 0.145 0.001 0.670 0.320 V
139	0.091 0.155 0.991 0.118 0.001 0.730 0.260 V
140	0.091 0.182 0.991 0.136 0.001 0.760 0.230 P
141	0.091 0.173 0.991 0.100 0.001 0.800 0.190 S
142	0.100 0.200 0.991 0.100 0.001 0.770 0.230 R
143	0.109 0.318 0.991 0.100 0.001 0.680 0.320 L
144	0.100 0.282 0.991 0.100 0.001 0.670 0.320 P
145	0.091 0.291 0.991 0.100 0.001 0.680 0.320 L
146	0.091 0.218 0.991 0.100 0.001 0.730 0.270 S
147	0.091 0.164 0.982 0.100 0.001 0.730 0.260 E
148	0.091 0.136 0.973 0.100 0.001 0.730 0.260 R
149	0.100 0.191 0.973 0.109 0.001 0.750 0.250 D
150	0.100 0.164 0.945 0.118 0.001 0.740 0.250 A
151	0.100 0.173 0.973 0.136 0.001 0.620 0.380 D
152	0.091 0.155 0.982 0.127 0.001 0.590 0.400 A
153	0.100 0.127 0.982 0.127 0.001 0.550 0.440 A
154	0.100 0.145 0.973 0.118 0.001 0.590 0.400 A
155	0.091 0.164 0.991 0.118 0.001 0.730 0.270 A
156	0.091 0.209 0.991 0.109 0.001 0.750 0.250 F
157	0.091 0.191 1.000 0.100 0.001 0.750 0.250 A
158	0.091 0.182 0.991 0.100 0.001 0.720 0.270 A
159	0.091 0.136 1.000 0.100 0.001 0.810 0.190 S
160	0.091 0.155 1.000 0.091 0.001 0.820 0.170 A
161	0.091 0.136 0.991 0.100 0.001 0.850 0.140 R
162	0.091 0.136 0.991 0.100 0.001 0.940 0.060 R
163	0.091 0.145 0.991 0.100 0.001 0.900 0.100 A
164	0.091 0.155 0.991 0.109 0.001 0.780 0.210 R
165	0.091 0.145 0.991 0.109 0.001 0.730 0.260 A
166	0.091 0.173 0.991 0.118 0.001 0.700 0.290 T
167	0.091 0.145 0.991 0.118 0.001 0.550 0.440 E
168	0.091 0.191 0.973 0.109 0.001 0.380 0.610 A
169	0.091 0.173 0.964 0.127 0.001 0.280 0.720 E
170	0.091 0.118 0.918 0.109 0.001 0.420 0.580 G
171	0.091 0.145 0.882 0.164 0.001 0.480 0.520 I
172	0.091 0.136 0.891 0.173 0.001 0.510 0.490 V
173	0.091 0.164 0.873 0.164 0.001 0.480 0.520 E
174	0.091 0.155 0.782 0.209 0.001 0.490 0.510 L
175	0.091 0.182 0.673 0.118 0.001 0.530 0.470 A
176	0.091 0.173 0.618 0.136 0.001 0.730 0.270 P
177	0.091 0.145 0.664 0.209 0.001 0.740 0.260 L
178	0.091 0.182 0.673 0.127 0.001 0.810 0.190 L
179	0.091 0.164 0.591 0.145 0.001 0.850 0.150 S
180	0.091 0.155 0.609 0.109 0.001 0.880 0.120 T
181	0.091 0.145 0.645 0.118 0.001 0.900 0.100 A
182	0.091 0.155 0.718 0.136 0.001 0.910 0.090 T
183	0.091 0.164 0.709 0.100 0.001 0.910 0.080 P
184	0.091 0.155 0.800 0.100 0.001 0.930 0.070 P
185	0.091 0.145 0.800 0.100 0.001 0.940 0.060 G
186	0.091 0.145 0.782 0.100 0.001 0.950 0.040 A
187	0.091 0.155 0.791 0.091 0.001 0.970 0.030 S
188	0.091 0.136 0.800 0.100 0.001 0.980 0.020 P
189	0.091 0.182 0.691 0.100 0.001 0.990 0.010 R
190	0.100 0.145 0.527 0.100 0.001 1.000 0.000 R
191	0.100 0.227 0.318 0.100 0.001 1.000 0.000 R
192	0.109 0.173 0.236 0.100 0.001 1.000 0.000 R
193	0.118 0.200 0.164 0.118 0.001 0.990 0.010 R
194	0.127 0.155 0.182 0.118 0.001 0.950 0.040 R
195	0.136 0.182 0.200 0.127 0.001 0.940 0.060 R
196	0.155 0.145 0.136 0.118 0.001 0.930 0.060 A
197	0.209 0.164 0.109 0.155 0.001 0.930 0.060 A
198	0.255 0.200 0.100 0.145 0.001 0.930 0.060 R
199	0.691 0.273 0.100 0.273 0.001 0.930 0.060 A
200	0.891 0.227 0.091 0.273 0.001 0.930 0.060 L
201	0.973 0.182 0.091 0.191 0.001 0.930 0.070 A
202	1.000 0.155 0.091 0.145 0.001 0.930 0.070 D
203	1.000 0.100 0.100 0.118 0.001 0.930 0.070 V
204	1.000 0.109 0.100 0.109 0.001 0.930 0.070 F
205	1.000 0.091 0.109 0.109 0.001 0.930 0.070 C
206	0.991 0.091 0.118 0.100 0.001 0.930 0.070 V
207	0.991 0.091 0.109 0.100 0.001 0.930 0.070 L
208	0.973 0.100 0.100 0.100 0.001 0.920 0.080 A
209	0.973 0.100 0.100 0.109 0.001 0.900 0.090 T
210	0.973 0.136 0.100 0.191 0.001 0.870 0.130 M
211	0.964 0.264 0.100 0.191 0.001 0.820 0.170 L
212	0.982 0.236 0.118 0.236 0.001 0.750 0.240 L
213	0.982 0.427 0.200 0.436 0.001 0.690 0.310 G
214	0.964 0.409 0.318 0.418 0.001 0.600 0.390 L
215	0.873 0.418 0.345 0.391 0.001 0.510 0.480 V
216	0.718 0.327 0.255 0.227 0.001 0.340 0.660 A
217	0.482 0.364 0.191 0.491 0.001 0.240 0.760 P
218	0.336 0.555 0.182 0.682 0.001 0.230 0.770 L
219	0.264 0.709 0.200 0.555 0.001 0.190 0.810 Y
220	0.227 0.655 0.164 0.273 0.001 0.210 0.800 R
221	0.164 0.464 0.155 0.245 0.001 0.310 0.690 A
222	0.118 0.527 0.136 0.200 0.001 0.480 0.520 R
223	0.118 0.318 0.136 0.136 0.001 0.450 0.550 Y
224	0.118 0.291 0.173 0.109 0.001 0.410 0.590 E
225	0.109 0.209 0.391 0.191 0.001 0.260 0.740 V
226	0.100 0.282 0.618 0.109 0.001 0.310 0.690 V
227	0.091 0.200 0.727 0.109 0.001 0.300 0.700 N
228	0.091 0.155 0.791 0.109 0.001 0.300 0.700 A
229	0.100 0.145 0.773 0.109 0.001 0.250 0.750 P
230	0.109 0.164 0.682 0.118 0.001 0.250 0.750 D
231	0.136 0.200 0.627 0.109 0.001 0.180 0.810 A
232	0.200 0.191 0.582 0.118 0.001 0.180 0.810 A
233	0.236 0.173 0.591 0.109 0.001 0.240 0.760 V
234	0.264 0.236 0.518 0.127 0.001 0.340 0.660 T
235	0.309 0.264 0.564 0.218 0.001 0.370 0.630 R
236	0.355 0.491 0.536 0.327 0.001 0.340 0.650 L
237	0.509 0.464 0.309 0.200 0.001 0.360 0.640 D
238	0.718 0.464 0.236 0.345 0.001 0.280 0.710 A
239	0.791 0.555 0.127 0.400 0.001 0.290 0.710 K
240	0.973 0.418 0.100 0.391 0.001 0.240 0.750 A
241	0.982 0.282 0.091 0.455 0.001 0.240 0.760 F
242	0.973 0.300 0.091 0.400 0.001 0.230 0.760 A
243	0.991 0.236 0.091 0.273 0.001 0.180 0.820 F
244	0.991 0.209 0.091 0.118 0.001 0.140 0.850 L
245	1.000 0.145 0.091 0.191 0.001 0.130 0.860 C
246	1.000 0.155 0.091 0.164 0.001 0.130 0.860 M
247	1.000 0.118 0.091 0.255 0.001 0.100 0.900 H
248	1.000 0.164 0.091 0.145 0.001 0.100 0.890 F
249	1.000 0.155 0.091 0.173 0.001 0.090 0.900 Y
250	0.991 0.209 0.091 0.164 0.001 0.080 0.910 V
251	0.918 0.218 0.091 0.264 0.001 0.080 0.910 C
252	0.709 0.209 0.091 0.391 0.001 0.090 0.910 W
253	0.609 0.264 0.091 0.191 0.001 0.100 0.890 Y
254	0.464 0.536 0.091 0.409 0.001 0.110 0.880 S
255	0.536 0.636 0.100 0.518 0.001 0.090 0.910 L
256	0.636 0.709 0.109 0.564 0.001 0.110 0.890 Q
257	0.600 0.745 0.109 0.473 0.001 0.170 0.820 V
258	0.536 0.591 0.109 0.427 0.001 0.300 0.680 R
259	0.436 0.691 0.100 0.327 0.001 0.270 0.720 Y
260	0.400 0.600 0.100 0.255 0.001 0.260 0.730 C
261	0.309 0.700 0.100 0.391 0.001 0.170 0.830 A
262	0.164 0.636 0.100 0.445 0.001 0.220 0.780 R
263	0.109 0.673 0.145 0.464 0.001 0.400 0.600 F
264	0.100 0.700 0.336 0.573 0.001 0.440 0.560 S
265	0.100 0.700 0.636 0.464 0.001 0.330 0.670 L
266	0.109 0.482 0.773 0.373 0.001 0.390 0.610 A
267	0.109 0.409 0.682 0.282 0.001 0.620 0.380 D
268	0.100 0.355 0.591 0.264 0.001 0.760 0.240 V
269	0.091 0.218 0.555 0.309 0.001 0.840 0.160 L
270	0.091 0.145 0.618 0.264 0.001 0.900 0.100 F
271	0.091 0.182 0.727 0.327 0.001 0.910 0.090 M
272	0.100 0.209 0.845 0.173 0.001 0.920 0.080 R
273	0.127 0.355 0.918 0.245 0.001 0.920 0.080 A
274	0.155 0.282 0.945 0.209 0.001 0.920 0.080 A
275	0.136 0.191 0.945 0.136 0.001 0.880 0.120 G
276	0.127 0.236 0.918 0.109 0.001 0.820 0.180 S
277	0.118 0.227 0.845 0.109 0.001 0.720 0.270 G
278	0.109 0.200 0.773 0.100 0.001 0.710 0.290 A
279	0.100 0.136 0.736 0.100 0.001 0.740 0.260 C
280	0.100 0.118 0.809 0.100 0.001 0.820 0.180 P
281	0.100 0.109 0.818 0.100 0.001 0.870 0.130 A
282	0.100 0.136 0.818 0.100 0.001 0.880 0.110 R
283	0.100 0.164 0.845 0.100 0.001 0.840 0.160 H
284	0.100 0.173 0.873 0.100 0.001 0.840 0.150 R
285	0.100 0.118 0.891 0.091 0.001 0.820 0.170 K
286	0.109 0.109 0.900 0.091 0.001 0.930 0.060 R
287	0.100 0.100 0.918 0.091 0.001 0.910 0.090 Y
288	0.091 0.100 0.927 0.091 0.001 0.890 0.100 D
289	0.091 0.100 0.955 0.091 0.001 0.870 0.130 D
290	0.091 0.100 0.973 0.091 0.001 0.880 0.110 A
291	0.091 0.100 0.991 0.091 0.001 0.870 0.120 P
292	0.091 0.100 0.991 0.091 0.001 0.870 0.120 S
293	0.091 0.109 0.991 0.091 0.001 0.860 0.140 T
294	0.091 0.100 0.991 0.091 0.001 0.870 0.120 R
295	0.091 0.118 0.991 0.100 0.001 0.890 0.100 F
296	0.091 0.118 0.991 0.091 0.001 0.900 0.090 A
297	0.091 0.109 0.991 0.091 0.001 0.890 0.100 T
298	0.091 0.109 0.991 0.091 0.001 0.870 0.120 P
299	0.091 0.109 0.991 0.100 0.001 0.860 0.130 S
300	0.091 0.118 0.991 0.100 0.001 0.830 0.160 P
301	0.100 0.127 0.982 0.100 0.001 0.810 0.180 R
302	0.100 0.136 0.973 0.100 0.001 0.780 0.210 H
303	0.091 0.173 0.964 0.118 0.001 0.780 0.210 R
304	0.091 0.145 0.955 0.109 0.001 0.760 0.230 H
305	0.100 0.136 0.955 0.127 0.001 0.790 0.200 V
306	0.091 0.127 0.927 0.155 0.001 0.720 0.270 I
307	0.091 0.118 0.900 0.127 0.001 0.730 0.270 S
308	0.091 0.145 0.891 0.191 0.001 0.700 0.290 T
309	0.091 0.145 0.873 0.191 0.001 0.710 0.280 V
310	0.091 0.118 0.864 0.118 0.001 0.750 0.240 H
311	0.091 0.127 0.864 0.118 0.001 0.640 0.360 D
312	0.091 0.127 0.827 0.136 0.001 0.650 0.350 A
313	0.091 0.127 0.791 0.200 0.001 0.640 0.350 Y
314	0.091 0.182 0.645 0.145 0.001 0.760 0.230 V
315	0.100 0.300 0.400 0.209 0.001 0.790 0.200 G
316	0.109 0.436 0.273 0.245 0.001 0.810 0.180 I
317	0.118 0.582 0.191 0.209 0.001 0.840 0.150 V
318	0.109 0.673 0.136 0.218 0.001 0.850 0.150 K
319	0.109 0.609 0.127 0.382 0.001 0.830 0.160 R
320	0.118 0.627 0.118 0.291 0.001 0.780 0.210 Q
321	0.127 0.709 0.109 0.500 0.001 0.720 0.270 S
322	0.164 0.600 0.109 0.509 0.001 0.700 0.300 W
323	0.309 0.700 0.118 0.545 0.001 0.730 0.260 R
324	0.591 0.755 0.136 0.445 0.001 0.710 0.280 E
325	0.736 0.655 0.145 0.436 0.001 0.760 0.230 L
326	0.800 0.673 0.182 0.618 0.001 0.680 0.310 L
327	0.809 0.691 0.191 0.491 0.001 0.590 0.400 R
328	0.918 0.464 0.173 0.491 0.001 0.500 0.490 L
329	0.982 0.336 0.127 0.400 0.001 0.490 0.500 L
330	0.982 0.255 0.109 0.209 0.001 0.370 0.630 L
331	0.982 0.173 0.100 0.255 0.001 0.480 0.520 P
332	0.991 0.173 0.100 0.218 0.001 0.400 0.590 F
333	0.991 0.227 0.100 0.200 0.001 0.400 0.600 V
334	1.000 0.273 0.091 0.182 0.001 0.410 0.590 V
335	1.000 0.236 0.091 0.300 0.001 0.370 0.620 L
336	1.000 0.364 0.091 0.200 0.001 0.350 0.650 K
337	1.000 0.209 0.091 0.164 0.001 0.290 0.710 L
338	1.000 0.318 0.091 0.155 0.001 0.290 0.710 A
339	0.955 0.491 0.091 0.473 0.001 0.250 0.750 A
340	0.900 0.636 0.100 0.545 0.001 0.200 0.800 T
341	0.873 0.609 0.100 0.473 0.001 0.200 0.800 A
342	0.855 0.618 0.109 0.518 0.001 0.190 0.810 Y
343	0.773 0.591 0.145 0.427 0.001 0.190 0.810 V
344	0.582 0.618 0.255 0.255 0.001 0.180 0.820 H
345	0.427 0.364 0.309 0.173 0.001 0.160 0.840 V
346	0.345 0.464 0.382 0.155 0.001 0.190 0.810 G
347	0.227 0.436 0.573 0.200 0.001 0.270 0.730 G
348	0.136 0.500 0.664 0.209 0.001 0.220 0.780 G
349	0.118 0.400 0.700 0.209 0.001 0.240 0.760 A
350	0.109 0.418 0.736 0.255 0.001 0.300 0.700 R
351	0.109 0.527 0.818 0.291 0.001 0.420 0.580 K
352	0.109 0.536 0.791 0.445 0.001 0.500 0.490 E
353	0.109 0.527 0.618 0.518 0.001 0.440 0.550 T
354	0.091 0.609 0.400 0.436 0.001 0.410 0.580 V
355	0.091 0.691 0.282 0.500 0.001 0.500 0.480 S
356	0.091 0.664 0.227 0.427 0.001 0.420 0.550 Y
357	0.091 0.555 0.182 0.282 0.001 0.530 0.450 A
358	0.091 0.600 0.182 0.318 0.001 0.510 0.460 I
359	0.091 0.573 0.191 0.209 0.001 0.380 0.590 P
360	0.091 0.691 0.182 0.327 0.001 0.300 0.680 G
361	0.091 0.673 0.164 0.400 0.001 0.240 0.740 W
362	0.091 0.673 0.145 0.391 0.001 0.190 0.800 W
363	0.091 0.736 0.155 0.418 0.001 0.170 0.820 R
364	0.091 0.745 0.136 0.273 0.001 0.130 0.860 R
365	0.091 0.736 0.145 0.391 0.001 0.090 0.910 R
366	0.091 0.727 0.164 0.391 0.001 0.060 0.940 R
367	0.091 0.727 0.145 0.336 0.001 0.030 0.970 R
368	0.091 0.636 0.155 0.227 0.001 0.020 0.970 G
369	0.091 0.673 0.182 0.182 0.001 0.020 0.980 G
370	0.091 0.655 0.191 0.227 0.001 0.010 0.980 G
371	0.091 0.582 0.255 0.218 0.001 0.010 0.990 D
372	0.100 0.700 0.273 0.300 0.001 0.010 0.990 A
373	0.100 0.418 0.336 0.309 0.001 0.010 0.990 A
374	0.127 0.527 0.200 0.482 0.001 0.010 0.990 S
375	0.155 0.464 0.118 0.473 0.001 0.010 0.990 L
376	0.282 0.455 0.145 0.309 0.001 0.010 0.990 T
377	0.255 0.455 0.100 0.218 0.001 0.010 0.990 G
378	0.336 0.373 0.100 0.300 0.001 0.020 0.980 V
379	0.282 0.355 0.100 0.236 0.001 0.060 0.940 G
380	0.255 0.345 0.100 0.264 0.001 0.100 0.890 K
381	0.264 0.318 0.100 0.309 0.001 0.130 0.860 A
382	0.155 0.391 0.100 0.282 0.001 0.140 0.860 V
383	0.136 0.500 0.100 0.327 0.001 0.090 0.910 A
384	0.155 0.518 0.136 0.364 0.001 0.030 0.970 V
385	0.173 0.445 0.127 0.318 0.001 0.010 0.990 S
386	0.245 0.673 0.127 0.355 0.001 0.010 0.990 V
387	0.473 0.636 0.136 0.373 0.001 0.010 0.990 G
388	0.682 0.564 0.109 0.436 0.001 0.010 0.990 F
389	0.691 0.545 0.100 0.427 0.001 0.030 0.970 V
390	0.609 0.609 0.100 0.418 0.001 0.060 0.940 S
391	0.727 0.409 0.091 0.455 0.001 0.150 0.850 E
392	0.791 0.264 0.091 0.400 0.001 0.360 0.620 S
393	0.864 0.273 0.091 0.455 0.001 0.510 0.470 Y
394	0.945 0.255 0.091 0.427 0.001 0.640 0.340 M
395	0.973 0.209 0.091 0.409 0.001 0.700 0.280 A
396	1.000 0.109 0.091 0.255 0.001 0.680 0.300 A
397	1.000 0.127 0.091 0.245 0.001 0.480 0.500 V
398	1.000 0.118 0.091 0.136 0.001 0.370 0.620 F
399	1.000 0.118 0.091 0.155 0.001 0.260 0.730 L
400	1.000 0.136 0.091 0.164 0.001 0.250 0.750 T
401	1.000 0.109 0.091 0.109 0.001 0.260 0.730 T
402	1.000 0.118 0.091 0.145 0.001 0.320 0.670 C
403	0.991 0.109 0.091 0.173 0.001 0.420 0.570 V
404	0.991 0.118 0.091 0.109 0.001 0.580 0.420 L
405	0.973 0.109 0.091 0.145 0.001 0.660 0.330 F
406	0.909 0.164 0.091 0.282 0.001 0.720 0.280 R
407	0.864 0.236 0.091 0.164 0.001 0.730 0.270 L
408	0.800 0.200 0.091 0.155 0.001 0.760 0.230 T
409	0.800 0.182 0.091 0.336 0.001 0.650 0.350 C
410	0.718 0.318 0.091 0.418 0.001 0.730 0.270 A
411	0.491 0.364 0.100 0.364 0.001 0.800 0.200 L
412	0.264 0.482 0.164 0.455 0.001 0.850 0.150 V
413	0.173 0.482 0.245 0.555 0.001 0.870 0.130 L
414	0.145 0.445 0.382 0.500 0.001 0.870 0.130 L
415	0.109 0.609 0.345 0.400 0.001 0.830 0.170 K
416	0.118 0.564 0.336 0.373 0.001 0.750 0.250 L
417	0.118 0.345 0.318 0.191 0.001 0.610 0.380 N
418	0.118 0.327 0.364 0.255 0.001 0.470 0.530 A
419	0.109 0.382 0.564 0.300 0.001 0.470 0.530 F
420	0.109 0.455 0.718 0.300 0.001 0.480 0.510 L
421	0.109 0.427 0.882 0.264 0.001 0.460 0.540 V
422	0.100 0.436 0.927 0.191 0.001 0.660 0.330 M
423	0.100 0.445 0.936 0.164 0.001 0.700 0.300 M
424	0.100 0.355 0.936 0.118 0.001 0.700 0.290 R
425	0.100 0.291 0.918 0.118 0.001 0.670 0.330 G
426	0.100 0.218 0.927 0.109 0.001 0.580 0.410 T
427	0.100 0.173 0.918 0.100 0.001 0.380 0.620 D
428	0.100 0.127 0.909 0.100 0.001 0.360 0.640 D
429	0.091 0.118 0.882 0.100 0.001 0.290 0.700 D
430	0.091 0.109 0.809 0.100 0.001 0.240 0.760 D
431	0.091 0.109 0.718 0.100 0.001 0.180 0.810 D
432	0.100 0.109 0.682 0.100 0.001 0.130 0.870 E
433	0.100 0.100 0.673 0.100 0.001 0.100 0.900 A
434	0.109 0.100 0.664 0.100 0.001 0.110 0.890 A
435	0.100 0.100 0.682 0.091 0.001 0.090 0.910 A
436	0.100 0.100 0.736 0.091 0.001 0.100 0.900 A
437	0.100 0.100 0.845 0.091 0.001 0.090 0.910 P
438	0.091 0.100 0.891 0.091 0.001 0.160 0.840 A
439	0.091 0.100 0.900 0.091 0.001 0.210 0.790 A
440	0.091 0.100 0.909 0.091 0.001 0.350 0.650 T
441	0.091 0.100 0.909 0.091 0.001 0.530 0.470 D
442	0.091 0.100 0.891 0.091 0.001 0.660 0.340 D
443	0.091 0.100 0.927 0.091 0.001 0.820 0.180 D
444	0.091 0.100 0.936 0.091 0.001 0.840 0.160 D
445	0.091 0.100 0.955 0.091 0.001 0.850 0.150 D
446	0.091 0.100 0.973 0.091 0.001 0.850 0.150 D
447	0.091 0.100 0.991 0.091 0.001 0.850 0.150 D
448	0.091 0.100 0.991 0.091 0.001 0.860 0.140 D
449	0.091 0.100 0.991 0.091 0.001 0.870 0.120 D
450	0.091 0.100 0.991 0.091 0.001 0.890 0.110 D
451	0.091 0.100 0.991 0.091 0.001 0.890 0.100 A
452	0.091 0.100 0.991 0.091 0.001 0.920 0.080 D
453	0.091 0.100 0.991 0.091 0.001 0.920 0.080 S
454	0.091 0.100 0.991 0.091 0.001 0.930 0.070 L
455	0.091 0.100 0.991 0.091 0.001 0.940 0.060 R
456	0.091 0.109 0.991 0.091 0.001 0.950 0.050 S
457	0.091 0.109 0.982 0.091 0.001 0.960 0.040 T
458	0.091 0.100 0.982 0.091 0.001 0.960 0.040 G
459	0.091 0.109 0.982 0.091 0.001 0.960 0.040 A
460	0.091 0.109 0.982 0.091 0.001 0.980 0.020 P
461	0.091 0.109 0.991 0.091 0.001 0.980 0.020 R
462	0.091 0.109 0.991 0.091 0.001 0.990 0.010 R
463	0.091 0.109 0.991 0.091 0.001 0.990 0.010 E
464	0.091 0.109 0.991 0.091 0.001 0.960 0.030 R
465	0.091 0.118 0.991 0.091 0.001 0.930 0.070 D
466	0.091 0.118 0.991 0.091 0.001 0.920 0.080 E
467	0.091 0.118 1.000 0.100 0.001 0.900 0.100 T
468	0.091 0.118 1.000 0.100 0.001 0.900 0.090 S
469	0.091 0.118 1.000 0.100 0.001 0.900 0.090 R
470	0.091 0.118 1.000 0.100 0.001 0.910 0.090 A
471	0.091 0.118 1.000 0.100 0.001 0.900 0.100 T
472	0.091 0.118 1.000 0.100 0.001 0.870 0.130 T
473	0.091 0.118 1.000 0.100 0.001 0.830 0.160 T
474	0.091 0.109 0.991 0.100 0.001 0.780 0.210 T
475	0.091 0.118 0.991 0.100 0.001 0.770 0.230 T
476	0.091 0.109 0.991 0.100 0.001 0.740 0.250 T
477	0.091 0.127 0.991 0.100 0.001 0.610 0.380 A
478	0.091 0.136 0.982 0.100 0.001 0.490 0.510 A
479	0.091 0.155 0.964 0.109 0.001 0.360 0.640 A
480	0.091 0.136 0.955 0.100 0.001 0.310 0.690 T
481	0.091 0.118 0.927 0.100 0.001 0.290 0.710 A
482	0.100 0.145 0.936 0.109 0.001 0.240 0.770 T
483	0.100 0.164 0.936 0.118 0.001 0.220 0.780 T
484	0.091 0.145 0.936 0.100 0.001 0.240 0.760 T
485	0.091 0.136 0.900 0.100 0.001 0.240 0.760 T
486	0.091 0.118 0.864 0.091 0.001 0.250 0.760 R
487	0.091 0.118 0.791 0.091 0.001 0.270 0.730 S
488	0.091 0.127 0.809 0.109 0.001 0.350 0.660 N
489	0.091 0.145 0.800 0.155 0.001 0.580 0.420 H
490	0.091 0.118 0.836 0.191 0.001 0.780 0.220 R
491	0.091 0.136 0.891 0.182 0.001 0.820 0.180 A
492	0.091 0.145 0.873 0.136 0.001 0.900 0.100 V
493	0.091 0.136 0.882 0.118 0.001 0.890 0.110 M
494	0.091 0.136 0.882 0.109 0.001 0.870 0.120 S
495	0.091 0.209 0.891 0.109 0.001 0.880 0.120 E
496	0.091 0.255 0.882 0.136 0.001 0.920 0.080 H
497	0.091 0.291 0.864 0.136 0.001 0.970 0.030 L
498	0.100 0.400 0.791 0.109 0.001 0.980 0.020 N
499	0.109 0.245 0.664 0.400 0.001 0.990 0.010 L
500	0.109 0.491 0.573 0.318 0.001 0.990 0.010 R
501	0.100 0.700 0.473 0.282 0.001 0.970 0.030 F
502	0.100 0.718 0.345 0.155 0.001 0.970 0.030 V
503	0.100 0.773 0.218 0.391 0.001 0.930 0.070 L
504	0.091 0.582 0.145 0.264 0.001 0.920 0.070 N
505	0.091 0.573 0.109 0.236 0.001 0.920 0.070 A
506	0.100 0.455 0.091 0.436 0.001 0.920 0.070 L
507	0.118 0.573 0.091 0.418 0.001 0.920 0.070 G
508	0.182 0.873 0.091 0.655 0.001 0.920 0.070 K
509	0.436 0.873 0.091 0.645 0.001 0.920 0.070 R
510	0.709 0.618 0.091 0.836 0.001 0.920 0.070 F
511	0.809 0.627 0.091 0.609 0.001 0.920 0.070 R
512	0.909 0.155 0.091 0.664 0.001 0.920 0.080 L
513	0.900 0.109 0.091 0.418 0.001 0.920 0.080 F
514	0.936 0.127 0.091 0.191 0.001 0.910 0.080 L
515	0.982 0.100 0.091 0.109 0.001 0.900 0.090 V
516	1.000 0.100 0.091 0.100 0.001 0.870 0.120 L
517	1.000 0.100 0.091 0.100 0.001 0.840 0.150 T
518	1.000 0.091 0.091 0.091 0.001 0.790 0.200 L
519	1.000 0.091 0.091 0.091 0.001 0.710 0.290 L
520	1.000 0.100 0.091 0.091 0.001 0.570 0.420 L
521	1.000 0.100 0.091 0.100 0.001 0.410 0.590 T
522	1.000 0.100 0.091 0.100 0.001 0.340 0.660 L
523	1.000 0.100 0.091 0.091 0.001 0.300 0.700 I
524	1.000 0.136 0.091 0.200 0.001 0.250 0.750 E
525	0.991 0.191 0.091 0.282 0.001 0.210 0.790 T
526	0.973 0.218 0.091 0.464 0.001 0.210 0.790 V
527	0.909 0.327 0.091 0.618 0.001 0.170 0.830 V
528	0.773 0.655 0.091 0.536 0.001 0.190 0.810 S
529	0.427 0.655 0.091 0.509 0.001 0.240 0.760 L
530	0.218 0.664 0.091 0.482 0.001 0.210 0.790 Y
531	0.136 0.745 0.100 0.564 0.001 0.240 0.760 E
532	0.118 0.645 0.109 0.509 0.001 0.490 0.510 L
533	0.109 0.673 0.109 0.555 0.001 0.530 0.470 V
534	0.100 0.591 0.136 0.564 0.001 0.550 0.450 L
535	0.100 0.482 0.273 0.436 0.001 0.510 0.490 D
536	0.100 0.545 0.373 0.409 0.001 0.460 0.540 F
537	0.100 0.582 0.518 0.336 0.001 0.510 0.490 A
538	0.100 0.536 0.455 0.236 0.001 0.540 0.460 V
539	0.100 0.536 0.382 0.236 0.001 0.660 0.340 A
540	0.091 0.527 0.291 0.164 0.001 0.670 0.320 A
541	0.091 0.518 0.191 0.145 0.001 0.710 0.290 K
542	0.091 0.491 0.155 0.145 0.001 0.740 0.260 R
543	0.091 0.373 0.164 0.136 0.001 0.750 0.240 S
544	0.091 0.327 0.236 0.127 0.001 0.730 0.260 S
545	0.091 0.327 0.255 0.136 0.001 0.510 0.490 G
546	0.091 0.182 0.209 0.118 0.001 0.430 0.560 G
547	0.091 0.255 0.273 0.164 0.001 0.340 0.650 G
548	0.091 0.291 0.355 0.145 0.001 0.330 0.660 G
549	0.091 0.391 0.482 0.191 0.001 0.320 0.670 V
550	0.109 0.391 0.527 0.200 0.001 0.220 0.770 S
551	0.164 0.336 0.591 0.209 0.001 0.160 0.830 G
552	0.182 0.482 0.427 0.409 0.001 0.150 0.840 V
553	0.182 0.455 0.227 0.373 0.001 0.150 0.840 I
554	0.182 0.355 0.118 0.364 0.001 0.110 0.880 A
555	0.200 0.418 0.091 0.627 0.001 0.140 0.850 V
556	0.227 0.573 0.091 0.464 0.001 0.200 0.800 L
557	0.264 0.727 0.091 0.509 0.001 0.290 0.700 A
558	0.464 0.600 0.091 0.591 0.001 0.200 0.800 R
559	0.818 0.527 0.091 0.455 0.001 0.140 0.860 A
560	0.891 0.609 0.091 0.445 0.001 0.120 0.880 D
561	0.973 0.455 0.091 0.436 0.001 0.180 0.820 L
562	1.000 0.227 0.091 0.309 0.001 0.320 0.680 L
563	1.000 0.145 0.091 0.127 0.001 0.360 0.640 L
564	1.000 0.127 0.091 0.127 0.001 0.460 0.540 N
565	1.000 0.109 0.091 0.136 0.001 0.560 0.440 N
566	1.000 0.109 0.091 0.145 0.001 0.540 0.460 A
567	1.000 0.100 0.091 0.109 0.001 0.540 0.460 L
568	1.000 0.100 0.091 0.118 0.001 0.490 0.510 H
569	1.000 0.100 0.091 0.100 0.001 0.450 0.550 L
570	1.000 0.100 0.091 0.136 0.001 0.590 0.400 A
571	1.000 0.100 0.091 0.118 0.001 0.710 0.290 G
572	1.000 0.109 0.100 0.118 0.001 0.790 0.210 I
573	0.991 0.164 0.100 0.100 0.001 0.840 0.160 G
574	0.991 0.600 0.100 0.155 0.001 0.870 0.130 M
575	0.964 0.709 0.109 0.536 0.001 0.890 0.110 N
576	0.936 0.855 0.100 0.682 0.001 0.900 0.100 V
577	0.909 0.855 0.091 0.673 0.001 0.910 0.090 R
578	0.900 0.927 0.091 0.273 0.001 0.900 0.100 A
579	0.691 0.882 0.091 0.664 0.001 0.890 0.110 A
580	0.373 0.891 0.091 0.555 0.001 0.740 0.250 T
581	0.345 0.655 0.100 0.200 0.001 0.770 0.220 L
582	0.364 0.509 0.091 0.400 0.001 0.770 0.230 I
583	0.264 0.536 0.118 0.436 0.001 0.820 0.180 T
584	0.136 0.718 0.264 0.518 0.001 0.750 0.250 H
585	0.118 0.727 0.609 0.309 0.001 0.860 0.140 R
586	0.109 0.764 0.573 0.427 0.001 0.830 0.170 L
587	0.091 0.818 0.636 0.409 0.001 0.810 0.180 Q
588	0.091 0.682 0.764 0.191 0.001 0.770 0.220 R
589	0.100 0.345 0.691 0.355 0.001 0.770 0.220 V
590	0.100 0.436 0.391 0.300 0.001 0.770 0.220 V
591	0.091 0.691 0.473 0.182 0.001 0.780 0.210 G
592	0.091 0.809 0.600 0.400 0.001 0.770 0.220 H
593	0.100 0.418 0.718 0.482 0.001 0.740 0.250 F
594	0.100 0.355 0.745 0.164 0.001 0.640 0.350 S
595	0.100 0.164 0.727 0.155 0.001 0.620 0.370 Q
596	0.100 0.264 0.709 0.264 0.001 0.560 0.430 Q
597	0.100 0.155 0.664 0.218 0.001 0.490 0.500 H
598	0.091 0.182 0.809 0.164 0.001 0.310 0.690 A
599	0.091 0.182 0.936 0.109 0.001 0.240 0.750 A
600	0.091 0.245 0.936 0.336 0.001 0.220 0.780 Y
601	0.091 0.336 0.936 0.164 0.001 0.180 0.820 T
602	0.100 0.218 0.927 0.136 0.001 0.090 0.900 M
603	0.100 0.218 0.955 0.118 0.001 0.060 0.930 L
604	0.109 0.245 0.955 0.109 0.001 0.060 0.940 D
605	0.109 0.191 0.918 0.100 0.001 0.080 0.920 S
606	0.100 0.118 0.909 0.100 0.001 0.070 0.920 D
607	0.091 0.127 0.918 0.091 0.001 0.060 0.930 D
608	0.091 0.109 0.927 0.091 0.001 0.060 0.940 D
609	0.100 0.109 0.927 0.091 0.001 0.070 0.920 D
610	0.127 0.109 0.964 0.091 0.001 0.070 0.920 D
611	0.136 0.100 0.918 0.100 0.001 0.070 0.930 D
612	0.109 0.100 0.909 0.091 0.001 0.080 0.920 G
613	0.109 0.100 0.909 0.100 0.001 0.120 0.870 G
614	0.109 0.100 0.927 0.100 0.001 0.130 0.860 D
615	0.109 0.100 0.927 0.091 0.001 0.170 0.820 D
616	0.109 0.100 0.936 0.091 0.001 0.230 0.760 E
617	0.109 0.100 0.955 0.091 0.001 0.200 0.790 G
618	0.109 0.100 0.955 0.091 0.001 0.150 0.840 G
619	0.109 0.100 0.964 0.091 0.001 0.080 0.920 G
620	0.118 0.100 0.991 0.091 0.001 0.040 0.960 G
621	0.118 0.100 0.982 0.091 0.001 0.040 0.960 G
622	0.118 0.100 0.982 0.091 0.001 0.050 0.940 D
623	0.118 0.100 0.991 0.091 0.001 0.160 0.830 D
624	0.109 0.100 0.991 0.091 0.001 0.170 0.820 D
625	0.109 0.100 0.982 0.091 0.001 0.160 0.830 V
626	0.109 0.100 0.982 0.091 0.001 0.130 0.870 E
627	0.109 0.100 0.982 0.091 0.001 0.130 0.870 N
628	0.109 0.100 0.973 0.091 0.001 0.130 0.870 S
629	0.118 0.109 0.964 0.091 0.001 0.150 0.850 R
630	0.118 0.109 0.955 0.091 0.001 0.160 0.830 R
631	0.118 0.109 0.964 0.091 0.001 0.140 0.860 R
632	0.118 0.100 0.973 0.091 0.001 0.120 0.880 R
633	0.118 0.100 0.973 0.091 0.001 0.100 0.900 R
634	0.118 0.100 0.973 0.091 0.001 0.100 0.890 R
635	0.109 0.109 0.982 0.100 0.001 0.140 0.860 S
636	0.109 0.127 0.982 0.091 0.001 0.140 0.860 S
637	0.100 0.145 0.982 0.100 0.001 0.180 0.810 A
638	0.091 0.164 0.982 0.100 0.001 0.230 0.760 R
639	0.100 0.264 0.973 0.091 0.001 0.270 0.730 R
640	0.100 0.182 0.927 0.109 0.001 0.310 0.690 R
641	0.091 0.209 0.955 0.118 0.001 0.310 0.690 V
642	0.100 0.255 0.955 0.109 0.001 0.320 0.680 D
643	0.091 0.264 0.845 0.191 0.001 0.260 0.740 A
644	0.091 0.273 0.618 0.136 0.001 0.290 0.710 F
645	0.091 0.264 0.500 0.291 0.001 0.380 0.620 I
646	0.091 0.209 0.455 0.155 0.001 0.420 0.570 E
647	0.091 0.209 0.409 0.118 0.001 0.370 0.630 R
648	0.100 0.364 0.445 0.136 0.001 0.360 0.630 D
649	0.145 0.500 0.391 0.200 0.001 0.320 0.680 A
650	0.118 0.573 0.491 0.527 0.001 0.310 0.680 V
651	0.100 0.709 0.618 0.718 0.001 0.300 0.700 L
652	0.100 0.827 0.845 0.618 0.001 0.330 0.670 G
653	0.100 0.682 0.773 0.782 0.001 0.330 0.660 H
654	0.100 0.664 0.791 0.518 0.001 0.390 0.610 F
655	0.091 0.464 0.691 0.136 0.001 0.330 0.670 R
656	0.091 0.136 0.645 0.091 0.001 0.390 0.610 D
657	0.091 0.100 0.609 0.118 0.001 0.520 0.480 R
658	0.100 0.173 0.418 0.100 0.001 0.440 0.560 P
659	0.109 0.255 0.245 0.236 0.001 0.310 0.690 L
660	0.118 0.282 0.155 0.345 0.001 0.300 0.690 G
661	0.173 0.791 0.118 0.591 0.001 0.340 0.660 I
662	0.255 0.382 0.109 0.500 0.001 0.350 0.650 S
663	0.318 0.382 0.109 0.618 0.001 0.250 0.740 I
664	0.300 0.345 0.109 0.373 0.001 0.160 0.840 Y
665	0.145 0.345 0.091 0.300 0.001 0.110 0.890 G
666	0.136 0.309 0.091 0.173 0.001 0.080 0.920 F
667	0.182 0.745 0.091 0.436 0.001 0.060 0.930 F
668	0.145 0.909 0.091 0.491 0.001 0.080 0.920 V
669	0.127 0.764 0.091 0.245 0.001 0.130 0.860 D
670	0.273 0.509 0.091 0.500 0.001 0.120 0.870 R
671	0.509 0.745 0.091 0.645 0.001 0.110 0.890 Y
672	0.636 0.573 0.091 0.400 0.001 0.110 0.890 T
673	0.882 0.627 0.091 0.682 0.001 0.090 0.900 I
674	0.991 0.173 0.091 0.473 0.001 0.150 0.850 R
675	1.000 0.155 0.091 0.500 0.001 0.190 0.800 T
676	1.000 0.091 0.091 0.136 0.001 0.140 0.850 L
677	1.000 0.091 0.091 0.100 0.001 0.090 0.910 D
678	1.000 0.100 0.091 0.200 0.001 0.080 0.910 G
679	1.000 0.100 0.091 0.364 0.001 0.070 0.930 V
680	1.000 0.118 0.091 0.100 0.001 0.070 0.930 V
681	1.000 0.155 0.091 0.127 0.001 0.070 0.920 F
682	1.000 0.118 0.091 0.109 0.001 0.070 0.920 G
683	1.000 0.109 0.091 0.091 0.001 0.080 0.920 S
684	1.000 0.118 0.091 0.100 0.001 0.130 0.870 V
685	1.000 0.109 0.091 0.100 0.001 0.270 0.720 I
686	1.000 0.127 0.091 0.127 0.001 0.480 0.510 F
687	1.000 0.273 0.091 0.191 0.001 0.670 0.320 I
688	0.991 0.273 0.100 0.509 0.001 0.630 0.360 V
689	0.873 0.291 0.100 0.545 0.001 0.590 0.400 S
690	0.773 0.518 0.109 0.709 0.001 0.530 0.460 R
691	0.600 0.755 0.155 0.727 0.001 0.520 0.470 A
692	0.418 0.745 0.164 0.773 0.001 0.440 0.550 L
693	0.327 0.736 0.191 0.691 0.001 0.220 0.770 M
694	0.282 0.845 0.200 0.573 0.001 0.130 0.860 D
695	0.218 0.764 0.209 0.464 0.001 0.090 0.900 A
696	0.145 0.691 0.227 0.236 0.001 0.080 0.920 A
697	0.109 0.755 0.391 0.173 0.001 0.090 0.910 R
698	0.109 0.500 0.545 0.118 0.001 0.170 0.820 A
699	0.109 0.364 0.591 0.109 0.001 0.140 0.850 D
700	0.100 0.173 0.455 0.109 0.001 0.070 0.930 G
701	0.109 0.136 0.400 0.100 0.001 0.080 0.910 E
```
