## Supplementary material for "A putative origin of insect chemosensory receptors in the last common eukaryotic ancestor": Data S2: reliability.final

```
11	1
12	1
13	1
14	1
15	1
16	1
17	1
18	1
19	1
20	1
21	1
22	1
23	1
24	1
25	1
26	1
27	1
28	1
29	1
30	1
31	1
32	1
33	1
34	1
35	1
36	1
37	1
38	1
39	1
40	1
41	1
42	1
43	1
44	1
45	1
46	1
47	1
48	1
49	1
50	1
51	1
52	1
53	1
54	1
55	1
56	1
57	1
58	1
59	1
60	1
61	1
62	1
63	1
64	1
65	1
66	1
67	1
68	1
69	1
70	1
71	1
72	1
73	1
74	1
75	1
76	1
77	1
78	1
79	1
80	1
81	1
82	1
83	1
84	1
85	1
86	1
87	1
88	1
89	1
90	1
91	1
92	1
93	1
94	1
95	1
96	1
97	1
98	1
99	1
100	1
101	1
102	1
103	1
104	1
105	1
106	1
107	1
108	1
109	1
110	1
111	1
112	1
113	1
114	1
115	1
116	1
117	1
118	1
119	1
120	1
121	1
122	1
123	1
124	1
125	1
126	1
127	1
128	1
129	1
130	1
131	1
132	1
133	1
134	1
135	1
136	1
137	1
138	1
139	1
140	1
141	1
142	1
143	1
144	1
145	1
146	1
147	1
148	1
149	1
150	1
151	1
152	1
153	1
154	1
155	1
156	1
157	1
158	1
159	1
160	1
161	1
162	1
163	1
164	1
165	1
166	1
167	1
168	1
169	1
170	1
171	1
172	1
173	1
174	1
175	1
176	1
177	1
178	1
179	1
180	1
181	1
182	1
183	1
184	1
185	1
186	1
187	0.981
188	0.9619
189	0.9524
190	0.9429
191	0.9333
192	0.9238
193	0.9143
194	0.9048
195	0.8952
196	0.8857
197	0.8762
198	0.8667
199	0.8571
200	0.8476
201	0.8381
202	0.8286
203	0.819
204	0.8095
205	0.8
206	0.7905
207	0.781
208	0.7714
209	0.7619
210	0.7619
211	0.7619
212	0.7619
213	0.7619
214	0.7619
215	0.7619
216	0.7619
217	0.7619
218	0.7619
219	0.7619
220	0.7619
221	0.7619
222	0.7619
223	0.7619
224	0.7619
225	0.7619
226	0.7619
227	0.7429
228	0.7333
229	0.7524
230	0.7714
231	0.7714
232	0.7714
233	0.7714
234	0.7714
235	0.7714
236	0.7714
237	0.7714
238	0.7714
239	0.7714
240	0.7714
241	0.7714
242	0.7714
243	0.7714
244	0.7714
245	0.7714
246	0.7619
247	0.7429
248	0.7714
249	0.7905
250	0.8
251	0.8095
252	0.819
253	0.8286
254	0.8381
255	0.8476
256	0.8571
257	0.8667
258	0.8762
259	0.8857
260	0.8952
261	0.9048
262	0.9143
263	0.9238
264	0.9333
265	0.9429
266	0.9524
267	0.9714
268	1
269	1
270	1
271	1
272	1
273	1
274	1
275	1
276	1
277	1
278	1
279	1
280	1
281	1
282	1
283	1
284	1
285	1
286	1
287	1
288	1
289	1
290	1
291	1
292	1
293	1
294	1
295	1
296	1
297	1
298	1
299	1
300	1
301	1
302	1
303	1
304	1
305	1
306	1
307	1
308	1
309	1
310	1
311	1
312	1
313	1
314	1
315	0.9714
316	0.9524
317	0.9333
318	0.9238
319	0.9143
320	0.9048
321	0.8952
322	0.8857
323	0.8762
324	0.8667
325	0.8571
326	0.8476
327	0.8381
328	0.8286
329	0.819
330	0.8095
331	0.8
332	0.7905
333	0.781
334	0.7714
335	0.7619
336	0.7714
337	0.781
338	0.7905
339	0.7905
340	0.7905
341	0.7905
342	0.7905
343	0.7905
344	0.7905
345	0.7905
346	0.7905
347	0.7905
348	0.7905
349	0.7905
350	0.7905
351	0.7905
352	0.7905
353	0.7905
354	0.7905
355	0.7905
356	0.7905
357	0.8
358	0.8
359	0.8
360	0.8
361	0.8
362	0.8
363	0.8
364	0.8
365	0.8
366	0.8
367	0.8
368	0.8
369	0.8
370	0.8
371	0.8
372	0.8
373	0.8
374	0.8
375	0.8
376	0.8
377	0.8
378	0.8
379	0.8
380	0.8
381	0.7905
382	0.781
383	0.781
384	0.7905
385	0.7905
386	0.8
387	0.8095
388	0.819
389	0.8286
390	0.8381
391	0.8476
392	0.8571
393	0.8667
394	0.8762
395	0.8857
396	0.8952
397	0.9048
398	0.9143
399	0.9238
400	0.9333
401	0.9429
402	0.9333
403	0.9238
404	0.9048
405	0.8952
406	0.8952
407	0.8952
408	0.8952
409	0.8952
410	0.8952
411	0.8952
412	0.8952
413	0.8952
414	0.8952
415	0.8952
416	0.8952
417	0.8952
418	0.8952
419	0.8952
420	0.8952
421	0.8952
422	0.8952
423	0.9238
424	0.9524
425	0.981
426	0.9905
427	1
428	1
429	1
430	1
431	1
432	1
433	1
434	1
435	1
436	1
437	1
438	1
439	1
440	1
441	1
442	1
443	1
444	1
445	1
446	1
447	1
448	1
449	1
450	1
451	1
452	1
453	1
454	1
455	1
456	1
457	1
458	1
459	1
460	1
461	1
462	1
463	1
464	1
465	1
466	1
467	1
468	1
469	1
470	1
471	1
472	1
473	1
474	1
475	1
476	1
477	1
478	1
479	1
480	1
481	1
482	1
483	1
484	1
485	1
486	1
487	1
488	1
489	1
490	1
491	1
492	1
493	1
494	1
495	1
496	1
497	1
498	1
499	0.981
500	0.981
501	0.981
502	0.981
503	0.981
504	0.981
505	0.981
506	0.981
507	0.981
508	0.981
509	0.981
510	0.981
511	0.981
512	0.981
513	0.981
514	0.981
515	0.981
516	0.981
517	0.981
518	0.981
519	0.981
520	0.981
521	0.9714
522	0.9619
523	0.9619
524	0.9619
525	0.9619
526	0.9619
527	0.9619
528	0.9619
529	0.9619
530	0.9619
531	0.9619
532	0.9619
533	0.9619
534	0.9619
535	0.9619
536	0.9619
537	0.9524
538	0.9429
539	0.9238
540	0.9048
541	0.9048
542	0.8952
543	0.8857
544	0.8667
545	0.8476
546	0.8286
547	0.8095
548	0.8
549	0.7905
550	0.7905
551	0.7905
552	0.7905
553	0.7905
554	0.7905
555	0.7905
556	0.7905
557	0.7905
558	0.8
559	0.8
560	0.8095
561	0.819
562	0.8286
563	0.8286
564	0.8286
565	0.8286
566	0.8286
567	0.8286
568	0.8286
569	0.8286
570	0.8286
571	0.8286
572	0.8286
573	0.8286
574	0.8286
575	0.8286
576	0.8286
577	0.8286
578	0.8286
579	0.8286
580	0.8381
581	0.8476
582	0.8571
583	0.8667
584	0.8857
585	0.9048
586	0.9238
587	0.9429
588	0.9619
589	0.981
590	0.9905
591	1
592	1
593	1
594	1
595	1
596	1
597	1
598	1
599	1
600	1
601	1
602	1
603	1
604	1
605	1
606	1
607	1
608	1
609	1
610	1
611	1
612	1
613	1
614	1
615	1
616	1
617	1
618	1
619	1
620	1
621	1
622	1
623	1
624	1
625	1
626	1
627	1
628	1
629	1
630	1
631	1
632	1
633	1
634	1
635	1
636	1
637	1
638	1
639	1
640	1
641	1
642	1
643	1
644	1
645	1
646	1
647	1
648	1
649	1
650	1
651	1
652	1
653	1
654	1
655	1
656	1
657	1
658	1
659	1
660	1
661	1
662	0.981
663	0.9619
664	0.9429
665	0.9238
666	0.9143
667	0.9048
668	0.8952
669	0.8857
670	0.8762
671	0.8667
672	0.8571
673	0.8476
674	0.8381
675	0.8286
676	0.819
677	0.8095
678	0.8
679	0.7905
680	0.781
681	0.7714
682	0.7619
683	0.7619
684	0.7714
685	0.781
686	0.7905
687	0.7905
688	0.7905
689	0.7905
690	0.7905
```
