## Supplementary material for "A putative origin of insect chemosensory receptors in the last common eukaryotic ancestor": Data S2: topcons.gnu

```
set encoding iso_8859_1
set xrange [1:701]
set yrange [0.83:1.15]
set autoscale xfix
set ter png enh interlace size 2400,840 font 'Nimbus,40'
set xlabel 'Position'
set ylabel 'Reliability           ' 
set ytics nomirror 0.7,0.1,1
set out '/static/tmp/tmp_s7bg54/rst_KJyEzp/seq_0///Topcons/topcons.large.png'
set tmargin 1.3
set lmargin 11.5
set rmargin 6.5
set label 'TOPCONS' font 'Nimbus,42' at screen 0.022,0.775
set object 1 rect from 0.5,1.06 to 198.5,1.064875 fc rgb "red" fs noborder
set object 2 rect from 257.5,1.06 to 324.5,1.064875 fc rgb "red" fs noborder
set object 3 rect from 411.5,1.06 to 509.5,1.064875 fc rgb "red" fs noborder
set object 4 rect from 578.5,1.06 to 671.5,1.064875 fc rgb "red" fs noborder
set object 5 rect from 219.5,1.081375 to 236.5,1.08625 fc rgb "blue" fs noborder
set object 6 rect from 345.5,1.081375 to 390.5,1.08625 fc rgb "blue" fs noborder
set object 7 rect from 530.5,1.081375 to 557.5,1.08625 fc rgb "blue" fs noborder
set object 8 rect from 692.5,1.081375 to 701.5,1.08625 fc rgb "blue" fs noborder
set object 9 rect from 198.5,1.06 to 219.5,1.08625 fc rgb "grey" fs noborder
set object 10 rect from 236.5,1.06 to 257.5,1.08625 fc rgb "white"
set object 11 rect from 324.5,1.06 to 345.5,1.08625 fc rgb "grey" fs noborder
set object 12 rect from 390.5,1.06 to 411.5,1.08625 fc rgb "white"
set object 13 rect from 509.5,1.06 to 530.5,1.08625 fc rgb "grey" fs noborder
set object 14 rect from 557.5,1.06 to 578.5,1.08625 fc rgb "white"
set object 15 rect from 671.5,1.06 to 692.5,1.08625 fc rgb "grey" fs noborder
set object 16 rect from 198.5,1.06 to 219.5,1.08625 fc rgb "grey" fs noborder
set object 17 rect from 236.5,1.06 to 257.5,1.08625 fc rgb "white"
set object 18 rect from 324.5,1.06 to 345.5,1.08625 fc rgb "grey" fs noborder
set object 19 rect from 390.5,1.06 to 411.5,1.08625 fc rgb "white"
set object 20 rect from 509.5,1.06 to 530.5,1.08625 fc rgb "grey" fs noborder
set object 21 rect from 557.5,1.06 to 578.5,1.08625 fc rgb "white"
set object 22 rect from 671.5,1.06 to 692.5,1.08625 fc rgb "grey" fs noborder
plot '/static/tmp/tmp_s7bg54/rst_KJyEzp/seq_0///Topcons/reliability.final' w l t '' lc rgb "black" lw 4
exit
```
