## Supplementary material for "A putative origin of insect chemosensory receptors in the last common eukaryotic ancestor": Data S2: stat.txt

```
num_TMPro_cons 17
num_TMPro_any 17
num_nonTMPro_cons 0
num_nonTMPro_any 0
num_SPPro_cons 0
num_SPPro_any 0
```
